## Supplementary material for "Localized Reactivity on Proteins as Riemannian Manifolds: A Quantum-Inspired Geometric Model for Deterministic, Metal-Aware Reactive-Site Prediction": code bundle: meta.json (part 1 of 7)

```
{
  "pdb": "6EY6_l_u.pdb",
  "radius": 4.7,
  "residues": [
    {
      "id": "A:225",
      "chain": "A",
      "resseq": 225,
      "icode": "",
      "resname": "VAL",
      "hetflag": " ",
      "sasa": 4.1067986488342285,
      "atoms": [
        {
          "atom_index": 0,
          "name": "N",
          "element": "N",
          "coord": [
            -1.239400029182434,
            3.086199998855591,
            -0.23080000281333923
          ]
        },
        {
          "atom_index": 1,
          "name": "CA",
          "element": "C",
          "coord": [
            -1.2623000144958496,
            3.072700023651123,
            -0.37560001015663147
          ]
        },
        {
          "atom_index": 2,
          "name": "C",
          "element": "C",
          "coord": [
            -1.1289000511169434,
            3.05679988861084,
            -0.4510999917984009
          ]
        },
        {
          "atom_index": 3,
          "name": "O",
          "element": "O",
          "coord": [
            -1.0418000221252441,
            3.143699884414673,
            -0.4422999918460846
          ]
        },
        {
          "atom_index": 4,
          "name": "CB",
          "element": "C",
          "coord": [
            -1.3518999814987183,
            3.185699939727783,
            -0.4348999857902527
          ]
        },
        {
          "atom_index": 5,
          "name": "CG1",
          "element": "C",
          "coord": [
            -1.3877999782562256,
            3.1577999591827393,
            -0.5810999870300293
          ]
        },
        {
          "atom_index": 6,
          "name": "CG2",
          "element": "C",
          "coord": [
            -1.4788999557495117,
            3.2054998874664307,
            -0.35190001130104065
          ]
        }
      ]
    },
    {
      "id": "A:226",
      "chain": "A",
      "resseq": 226,
      "icode": "",
      "resname": "ASN",
      "hetflag": " ",
      "sasa": 0.0,
      "atoms": [
        {
          "atom_index": 7,
          "name": "N",
          "element": "N",
          "coord": [
            -1.1150000095367432,
            2.9453001022338867,
            -0.525600016117096
          ]
        },
        {
          "atom_index": 8,
          "name": "CA",
          "element": "C",
          "coord": [
            -0.9923999905586243,
            2.9100000858306885,
            -0.5968000292778015
          ]
        },
        {
          "atom_index": 9,
          "name": "C",
          "element": "C",
          "coord": [
            -0.9901999831199646,
            2.951200008392334,
            -0.7455999851226807
          ]
        },
        {
          "atom_index": 10,
          "name": "O",
          "element": "O",
          "coord": [
            -1.093400001525879,
            2.9862000942230225,
            -0.8030999898910522
          ]
        },
        {
          "atom_index": 11,
          "name": "CB",
          "element": "C",
          "coord": [
            -0.9616000056266785,
            2.76200008392334,
            -0.5781999826431274
          ]
        },
        {
          "atom_index": 12,
          "name": "CG",
          "element": "C",
          "coord": [
            -0.9348999857902527,
            2.725399971008301,
            -0.4343999922275543
          ]
        },
        {
          "atom_index": 13,
          "name": "OD1",
          "element": "O",
          "coord": [
            -0.8704000115394592,
            2.799299955368042,
            -0.3589000105857849
          ]
        },
        {
          "atom_index": 14,
          "name": "ND2",
          "element": "N",
          "coord": [
            -0.9860000014305115,
            2.6110999584198,
            -0.3928999900817871
          ]
        }
      ]
    },
    {
      "id": "A:227",
      "chain": "A",
      "resseq": 227,
      "icode": "",
      "resname": "SER",
      "hetflag": " ",
      "sasa": 0.4839819371700287,
      "atoms": [
        {
          "atom_index": 15,
          "name": "N",
          "element": "N",
          "coord": [
            -0.8682000041007996,
            2.949899911880493,
            -0.8041999936103821
          ]
        },
        {
          "atom_index": 16,
          "name": "CA",
          "element": "C",
          "coord": [
            -0.8306999802589417,
            2.9941000938415527,
            -0.9388999938964844
          ]
        },
        {
          "atom_index": 17,
          "name": "C",
          "element": "C",
          "coord": [
            -0.9085999727249146,
            2.930799961090088,
            -1.0555000305175781
          ]
        },
        {
          "atom_index": 18,
          "name": "O",
          "element": "O",
          "coord": [
            -0.9505000114440918,
            2.8152999877929688,
            -1.0480999946594238
          ]
        },
        {
          "atom_index": 19,
          "name": "CB",
          "element": "C",
          "coord": [
            -0.6805999875068665,
            2.975100040435791,
            -0.9607999920845032
          ]
        },
        {
          "atom_index": 20,
          "name": "OG",
          "element": "O",
          "coord": [
            -0.6459000110626221,
            2.8387999534606934,
            -0.9764000177383423
          ]
        }
      ]
    },
    {
      "id": "A:228",
      "chain": "A",
      "resseq": 228,
      "icode": "",
      "resname": "ILE",
      "hetflag": " ",
      "sasa": 0.0,
      "atoms": [
        {
          "atom_index": 21,
          "name": "N",
          "element": "N",
          "coord": [
            -0.9253000020980835,
            3.009399890899658,
            -1.1633000373840332
          ]
        },
        {
          "atom_index": 22,
          "name": "CA",
          "element": "C",
          "coord": [
            -0.9925000071525574,
            2.97160005569458,
            -1.2877000570297241
          ]
        },
        {
          "atom_index": 23,
          "name": "C",
          "element": "C",
          "coord": [
            -0.881600022315979,
            2.9535999298095703,
            -1.3905999660491943
          ]
        },
        {
          "atom_index": 24,
          "name": "O",
          "element": "O",
          "coord": [
            -0.7833999991416931,
            3.027400016784668,
            -1.3876999616622925
          ]
        },
        {
          "atom_index": 25,
          "name": "CB",
          "element": "C",
          "coord": [
            -1.097000002861023,
            3.0785000324249268,
            -1.329699993133545
          ]
        },
        {
          "atom_index": 26,
          "name": "CG1",
          "element": "C",
          "coord": [
            -1.2014000415802002,
            3.0999999046325684,
            -1.219099998474121
          ]
        },
        {
          "atom_index": 27,
          "name": "CG2",
          "element": "C",
          "coord": [
            -1.1664999723434448,
            3.040600061416626,
            -1.4598000049591064
          ]
        },
        {
          "atom_index": 28,
          "name": "CD1",
          "element": "C",
          "coord": [
            -1.2824000120162964,
            3.226799964904785,
            -1.2319999933242798
          ]
        }
      ]
    },
    {
      "id": "A:229",
      "chain": "A",
      "resseq": 229,
      "icode": "",
      "resname": "THR",
      "hetflag": " ",
      "sasa": 0.0,
      "atoms": [
        {
          "atom_index": 29,
          "name": "N",
          "element": "N",
          "coord": [
            -0.8949000239372253,
            2.8547000885009766,
            -1.4795000553131104
          ]
        },
        {
          "atom_index": 30,
          "name": "CA",
          "element": "C",
          "coord": [
            -0.7924000024795532,
            2.818700075149536,
            -1.5772000551223755
          ]
        },
        {
          "atom_index": 31,
          "name": "C",
          "element": "C",
          "coord": [
            -0.8529000282287598,
            2.790600061416626,
            -1.7151000499725342
          ]
        },
        {
          "atom_index": 32,
          "name": "O",
          "element": "O",
          "coord": [
            -0.9660999774932861,
            2.7423999309539795,
            -1.7236000299453735
          ]
        },
        {
          "atom_index": 33,
          "name": "CB",
          "element": "C",
          "coord": [
            -0.7075999975204468,
            2.7021000385284424,
            -1.5188000202178955
          ]
        },
        {
          "atom_index": 34,
          "name": "OG1",
          "element": "O",
          "coord": [
            -0.5946999788284302,
            2.674099922180176,
            -1.5990999937057495
          ]
        },
        {
          "atom_index": 35,
          "name": "CG2",
          "element": "C",
          "coord": [
            -0.7868000268936157,
            2.5731000900268555,
            -1.4910999536514282
          ]
        }
      ]
    },
    {
      "id": "A:230",
      "chain": "A",
      "resseq": 230,
      "icode": "",
      "resname": "ALA",
      "hetflag": " ",
      "sasa": 0.0,
      "atoms": [
        {
          "atom_index": 36,
          "name": "N",
          "element": "N",
          "coord": [
            -0.7774999737739563,
            2.822200059890747,
            -1.823099970817566
          ]
        },
        {
          "atom_index": 37,
          "name": "CA",
          "element": "C",
          "coord": [
            -0.8184999823570251,
            2.79259991645813,
            -1.9611999988555908
          ]
        },
        {
          "atom_index": 38,
          "name": "C",
          "element": "C",
          "coord": [
            -0.7699999809265137,
            2.6521999835968018,
            -1.9931000471115112
          ]
        },
        {
          "atom_index": 39,
          "name": "O",
          "element": "O",
          "coord": [
            -0.6574000120162964,
            2.6142001152038574,
            -1.954699993133545
          ]
        },
        {
          "atom_index": 40,
          "name": "CB",
          "element": "C",
          "coord": [
            -0.7559000253677368,
            2.890700101852417,
            -2.059000015258789
          ]
        }
      ]
    },
    {
      "id": "A:231",
      "chain": "A",
      "resseq": 231,
      "icode": "",
      "resname": "GLN",
      "hetflag": " ",
      "sasa": 0.0,
      "atoms": [
        {
          "atom_index": 41,
          "name": "N",
          "element": "N",
          "coord": [
            -0.8539999723434448,
            2.5729000568389893,
            -2.062299966812134
          ]
        },
        {
          "atom_index": 42,
          "name": "CA",
          "element": "C",
          "coord": [
            -0.814300000667572,
            2.4375,
            -2.0987000465393066
          ]
        },
        {
          "atom_index": 43,
          "name": "C",
          "element": "C",
          "coord": [
            -0.8425999879837036,
            2.4077999591827393,
            -2.2448999881744385
          ]
        },
        {
          "atom_index": 44,
          "name": "O",
          "element": "O",
          "coord": [
            -0.9505000114440918,
            2.4379000663757324,
            -2.294100046157837
          ]
        },
        {
          "atom_index": 45,
          "name": "CB",
          "element": "C",
          "coord": [
            -0.8826000094413757,
            2.335400104522705,
            -2.007499933242798
          ]
        },
        {
          "atom_index": 46,
          "name": "CG",
          "element": "C",
          "coord": [
            -0.8389999866485596,
            2.3471999168395996,
            -1.8629000186920166
          ]
        },
        {
          "atom_index": 47,
          "name": "CD",
          "element": "C",
          "coord": [
            -0.8860999941825867,
            2.2316999435424805,
            -1.7793999910354614
          ]
        },
        {
          "atom_index": 48,
          "name": "OE1",
          "element": "O",
          "coord": [
            -1.0044000148773193,
            2.191499948501587,
            -1.780400037765503
          ]
        },
        {
          "atom_index": 49,
          "name": "NE2",
          "element": "N",
          "coord": [
            -0.7940999865531921,
            2.1809000968933105,
            -1.6998000144958496
          ]
        }
      ]
    },
    {
      "id": "A:232",
      "chain": "A",
      "resseq": 232,
      "icode": "",
      "resname": "VAL",
      "hetflag": " ",
      "sasa": 0.0,
      "atoms": [
        {
          "atom_index": 50,
          "name": "N",
          "element": "N",
          "coord": [
            -0.7455000281333923,
            2.3489999771118164,
            -2.3145999908447266
          ]
        },
        {
          "atom_index": 51,
          "name": "CA",
          "element": "C",
          "coord": [
            -0.7605999708175659,
            2.3046998977661133,
            -2.4535000324249268
          ]
        },
        {
          "atom_index": 52,
          "name": "C",
          "element": "C",
          "coord": [
            -0.7746000289916992,
            2.1540000438690186,
            -2.4426000118255615
          ]
        },
        {
          "atom_index": 53,
          "name": "O",
          "element": "O",
          "coord": [
            -0.6758999824523926,
            2.0866000652313232,
            -2.4123001098632812
          ]
        },
        {
          "atom_index": 54,
          "name": "CB",
          "element": "C",
          "coord": [
            -0.6403999924659729,
            2.343899965286255,
            -2.5443999767303467
          ]
        },
        {
          "atom_index": 55,
          "name": "CG1",
          "element": "C",
          "coord": [
            -0.6586999893188477,
            2.2887001037597656,
            -2.685699939727783
          ]
        },
        {
          "atom_index": 56,
          "name": "CG2",
          "element": "C",
          "coord": [
            -0.6187000274658203,
            2.4953999519348145,
            -2.5471999645233154
          ]
        }
      ]
    },
    {
      "id": "A:233",
      "chain": "A",
      "resseq": 233,
      "icode": "",
      "resname": "ILE",
      "hetflag": " ",
      "sasa": 0.0,
      "atoms": [
        {
          "atom_index": 57,
          "name": "N",
          "element": "N",
          "coord": [
            -0.8964999914169312,
            2.101599931716919,
            -2.461699962615967
          ]
        },
        {
          "atom_index": 58,
          "name": "CA",
          "element": "C",
          "coord": [
            -0.9240000247955322,
            1.9573999643325806,
            -2.4518001079559326
          ]
        },
        {
          "atom_index": 59,
          "name": "C",
          "element": "C",
          "coord": [
            -0.9420999884605408,
            1.8944000005722046,
            -2.5896999835968018
          ]
        },
        {
          "atom_index": 60,
          "name": "O",
          "element": "O",
          "coord": [
            -1.0537999868392944,
            1.893399953842163,
            -2.643399953842163
          ]
        },
        {
          "atom_index": 61,
          "name": "CB",
          "element": "C",
          "coord": [
            -1.041100025177002,
            1.923699975013733,
            -2.358299970626831
          ]
        },
        {
          "atom_index": 62,
          "name": "CG1",
          "element": "C",
          "coord": [
            -1.0140999555587769,
            1.9702999591827393,
            -2.2172000408172607
          ]
        },
        {
          "atom_index": 63,
          "name": "CG2",
          "element": "C",
          "coord": [
            -1.0672999620437622,
            1.7755000591278076,
            -2.359100103378296
          ]
        },
        {
          "atom_index": 64,
          "name": "CD1",
          "element": "C",
          "coord": [
            -1.1193000078201294,
            2.051100015640259,
            -2.16510009765625
          ]
        }
      ]
    },
    {
      "id": "A:234",
      "chain": "A",
      "resseq": 234,
      "icode": "",
      "resname": "PRO",
      "hetflag": " ",
      "sasa": 0.0,
      "atoms": [
        {
          "atom_index": 65,
          "name": "N",
          "element": "N",
          "coord": [
            -0.8335999846458435,
            1.840000033378601,
            -2.649399995803833
          ]
        },
        {
          "atom_index": 66,
          "name": "CA",
          "element": "C",
          "coord": [
            -0.848800003528595,
            1.7776999473571777,
            -2.7811999320983887
          ]
        },
        {
          "atom_index": 67,
          "name": "C",
          "element": "C",
          "coord": [
            -0.9070000052452087,
            1.6360000371932983,
            -2.774199962615967
          ]
        },
        {
          "atom_index": 68,
          "name": "O",
          "element": "O",
          "coord": [
            -0.9099000096321106,
            1.5717999935150146,
            -2.668800115585327
          ]
        },
        {
          "atom_index": 69,
          "name": "CB",
          "element": "C",
          "coord": [
            -0.7055000066757202,
            1.7746000289916992,
            -2.833699941635132
          ]
        },
        {
          "atom_index": 70,
          "name": "CG",
          "element": "C",
          "coord": [
            -0.6223000288009644,
            1.7609000205993652,
            -2.7118000984191895
          ]
        },
        {
          "atom_index": 71,
          "name": "CD",
          "element": "C",
          "coord": [
            -0.6929000020027161,
            1.8353999853134155,
            -2.6034998893737793
          ]
        }
      ]
    },
    {
      "id": "A:235",
      "chain": "A",
      "resseq": 235,
      "icode": "",
      "resname": "GLN",
      "hetflag": " ",
      "sasa": 0.0,
      "atoms": [
        {
          "atom_index": 72,
          "name": "N",
          "element": "N",
          "coord": [
            -0.9492999911308289,
            1.5860999822616577,
            -2.8896000385284424
          ]
        },
        {
          "atom_index": 73,
          "name": "CA",
          "element": "C",
          "coord": [
            -0.9951000213623047,
            1.4503999948501587,
            -2.912100076675415
          ]
        },
        {
          "atom_index": 74,
          "name": "C",
          "element": "C",
          "coord": [
            -0.8632000088691711,
            1.3698999881744385,
            -2.9128000736236572
          ]
        },
        {
          "atom_index": 75,
          "name": "O",
          "element": "O",
          "coord": [
            -0.8500000238418579,
            1.2719000577926636,
            -2.841399908065796
          ]
        },
        {
          "atom_index": 76,
          "name": "CB",
          "element": "C",
          "coord": [
            -1.0635000467300415,
            1.4466999769210815,
            -3.0499000549316406
          ]
        },
        {
          "atom_index": 77,
          "name": "CG",
          "element": "C",
          "coord": [
            -1.1585999727249146,
            1.3321000337600708,
            -3.0766000747680664
          ]
        },
        {
          "atom_index": 78,
          "name": "CD",
          "element": "C",
          "coord": [
            -1.183500051498413,
            1.3148000240325928,
            -3.2249999046325684
          ]
        },
        {
          "atom_index": 79,
          "name": "OE1",
          "element": "O",
          "coord": [
            -1.2008999586105347,
            1.4119000434875488,
            -3.3006999492645264
          ]
        },
        {
          "atom_index": 80,
          "name": "NE2",
          "element": "N",
          "coord": [
            -1.1858999729156494,
            1.1897000074386597,
            -3.270400047302246
          ]
        }
      ]
    },
    {
      "id": "A:236",
      "chain": "A",
      "resseq": 236,
      "icode": "",
      "resname": "SER",
      "hetflag": " ",
      "sasa": 0.0,
      "atoms": [
        {
          "atom_index": 81,
          "name": "N",
          "element": "N",
          "coord": [
            -0.7628999948501587,
            1.4189000129699707,
            -2.9869000911712646
          ]
        },
        {
          "atom_index": 82,
          "name": "CA",
          "element": "C",
          "coord": [
            -0.6291999816894531,
            1.3621000051498413,
            -3.0002999305725098
          ]
        },
        {
          "atom_index": 83,
          "name": "C",
          "element": "C",
          "coord": [
            -0.5292999744415283,
            1.475600004196167,
            -3.0262999534606934
          ]
        },
        {
          "atom_index": 84,
          "name": "O",
          "element": "O",
          "coord": [
            -0.5616999864578247,
            1.5714999437332153,
            -3.0975000858306885
          ]
        },
        {
          "atom_index": 85,
          "name": "CB",
          "element": "C",
          "coord": [
            -0.6269000172615051,
            1.2639000415802002,
            -3.1166000366210938
          ]
        },
        {
          "atom_index": 86,
          "name": "OG",
          "element": "O",
          "coord": [
            -0.4999000132083893,
            1.2028000354766846,
            -3.1284000873565674
          ]
        }
      ]
    },
    {
      "id": "A:237",
      "chain": "A",
      "resseq": 237,
      "icode": "",
      "resname": "GLN",
      "hetflag": " ",
      "sasa": 0.0,
      "atoms": [
        {
          "atom_index": 87,
          "name": "N",
          "element": "N",
          "coord": [
            -0.4097000062465668,
            1.4657000303268433,
            -2.966399908065796
          ]
        },
        {
          "atom_index": 88,
          "name": "CA",
          "element": "C",
          "coord": [
            -0.30149999260902405,
            1.562999963760376,
            -2.9827001094818115
          ]
        },
        {
          "atom_index": 89,
          "name": "C",
          "element": "C",
          "coord": [
            -0.22540000081062317,
            1.5356999635696411,
            -3.111999988555908
          ]
        },
        {
          "atom_index": 90,
          "name": "O",
          "element": "O",
          "coord": [
            -0.1551000028848648,
            1.6240999698638916,
            -3.158799886703491
          ]
        },
        {
          "atom_index": 91,
          "name": "CB",
          "element": "C",
          "coord": [
            -0.2069000005722046,
            1.561900019645691,
            -2.861299991607666
          ]
        },
        {
          "atom_index": 92,
          "name": "CG",
          "element": "C",
          "coord": [
            -0.13289999961853027,
            1.6943000555038452,
            -2.841099977493286
          ]
        },
        {
          "atom_index": 93,
          "name": "CD",
          "element": "C",
          "coord": [
            -0.033399999141693115,
            1.6984000205993652,
            -2.7276999950408936
          ]
        },
        {
          "atom_index": 94,
          "name": "OE1",
          "element": "O",
          "coord": [
            -0.029100000858306885,
            1.611199975013733,
            -2.639899969100952
          ]
        },
        {
          "atom_index": 95,
          "name": "NE2",
          "element": "N",
          "coord": [
            0.04820000007748604,
            1.8029999732971191,
            -2.726900100708008
          ]
        }
      ]
    },
    {
      "id": "A:238",
      "chain": "A",
      "resseq": 238,
      "icode": "",
      "resname": "ILE",
      "hetflag": " ",
      "sasa": 0.0,
      "atoms": [
        {
          "atom_index": 96,
          "name": "N",
          "element": "N",
          "coord": [
            -0.2395000010728836,
            1.4142999649047852,
            -3.169800043106079
          ]
        },
        {
          "atom_index": 97,
          "name": "CA",
          "element": "C",
          "coord": [
            -0.17890000343322754,
            1.3725999593734741,
            -3.2964999675750732
          ]
        },
        {
          "atom_index": 98,
          "name": "C",
          "element": "C",
          "coord": [
            -0.29269999265670776,
            1.3372999429702759,
            -3.3928000926971436
          ]
        },
        {
          "atom_index": 99,
          "name": "O",
          "element": "O",
          "coord": [
            -0.37549999356269836,
            1.249899983406067,
            -3.3629000186920166
          ]
        },
        {
          "atom_index": 100,
          "name": "CB",
          "element": "C",
          "coord": [
            -0.07909999787807465,
            1.2542999982833862,
            -3.282099962234497
          ]
        },
        {
          "atom_index": 101,
          "name": "CG1",
          "element": "C",
          "coord": [
            0.038100000470876694,
            1.2899999618530273,
            -3.192699909210205
          ]
        },
        {
          "atom_index": 102,
          "name": "CG2",
          "element": "C",
          "coord": [
            -0.02930000051856041,
            1.2056000232696533,
            -3.4168999195098877
          ]
        },
        {
          "atom_index": 103,
          "name": "CD1",
          "element": "C",
          "coord": [
            0.09260000288486481,
            1.1714999675750732,
            -3.1308999061584473
          ]
        }
      ]
    },
    {
      "id": "A:239",
      "chain": "A",
      "resseq": 239,
      "icode": "",
      "resname": "VAL",
      "hetflag": " ",
      "sasa": 0.0,
      "atoms": [
        {
          "atom_index": 104,
          "name": "N",
          "element": "N",
          "coord": [
            -0.2971000075340271,
            1.405400037765503,
            -3.507499933242798
          ]
        },
        {
          "atom_index": 105,
          "name": "CA",
          "element": "C",
          "coord": [
            -0.39649999141693115,
            1.3788000345230103,
            -3.6112000942230225
          ]
        },
        {
          "atom_index": 106,
          "name": "C",
          "element": "C",
          "coord": [
            -0.32659998536109924,
            1.3416999578475952,
            -3.7388999462127686
          ]
        },
        {
          "atom_index": 107,
          "name": "O",
          "element": "O",
          "coord": [
            -0.2273000031709671,
            1.4046000242233276,
            -3.775599956512451
          ]
        },
        {
          "atom_index": 108,
          "name": "CB",
          "element": "C",
          "coord": [
            -0.5027999877929688,
            1.489300012588501,
            -3.634000062942505
          ]
        },
        {
          "atom_index": 109,
          "name": "CG1",
          "element": "C",
          "coord": [
            -0.60589998960495,
            1.4911999702453613,
            -3.5223000049591064
          ]
        },
        {
          "atom_index": 110,
          "name": "CG2",
          "element": "C",
          "coord": [
            -0.44020000100135803,
            1.626099944114685,
            -3.6514999866485596
          ]
        }
      ]
    },
    {
      "id": "A:240",
      "chain": "A",
      "resseq": 240,
      "icode": "",
      "resname": "MET",
      "hetflag": " ",
      "sasa": 0.0,
      "atoms": [
        {
          "atom_index": 111,
          "name": "N",
          "element": "N",
          "coord": [
            -0.3752000033855438,
            1.2375999689102173,
            -3.8043999671936035
          ]
        },
        {
          "atom_index": 112,
          "name": "CA",
          "element": "C",
          "coord": [
            -0.3212999999523163,
            1.1950000524520874,
            -3.931999921798706
          ]
        },
        {
          "atom_index": 113,
          "name": "C",
          "element": "C",
          "coord": [
            -0.3749000132083893,
            1.288699984550476,
            -4.039000034332275
          ]
        },
        {
          "atom_index": 114,
          "name": "O",
          "element": "O",
          "coord": [
            -0.48730000853538513,
            1.3379000425338745,
            -4.027599811553955
          ]
        },
        {
          "atom_index": 115,
          "name": "CB",
          "element": "C",
          "coord": [
            -0.36230000853538513,
            1.0513999462127686,
            -3.958699941635132
          ]
        },
        {
          "atom_index": 116,
          "name": "CG",
          "element": "C",
          "coord": [
            -0.2791999876499176,
            0.9556000232696533,
            -3.878999948501587
          ]
        },
        {
          "atom_index": 117,
          "name": "SD",
          "element": "S",
          "coord": [
            -0.336899995803833,
            0.7890999913215637,
            -3.8973000049591064
          ]
        },
        {
          "atom_index": 118,
          "name": "CE",
          "element": "C",
          "coord": [
            -0.3991999924182892,
            0.7599999904632568,
            -3.733299970626831
          ]
        }
      ]
    },
    {
      "id": "A:241",
      "chain": "A",
      "resseq": 241,
      "icode": "",
      "resname": "SER",
      "hetflag": " ",
      "sasa": 0.0,
      "atoms": [
        {
          "atom_index": 119,
          "name": "N",
          "element": "N",
          "coord": [
            -0.2921000123023987,
            1.3207999467849731,
            -4.138000011444092
          ]
        },
        {
          "atom_index": 120,
          "name": "CA",
          "element": "C",
          "coord": [
            -0.32659998536109924,
            1.4106999635696411,
            -4.247300148010254
          ]
        },
        {
          "atom_index": 121,
          "name": "C",
          "element": "C",
          "coord": [
            -0.4575999975204468,
            1.3624000549316406,
            -4.311399936676025
          ]
        },
        {
          "atom_index": 122,
          "name": "O",
          "element": "O",
          "coord": [
            -0.47049999237060547,
            1.243299961090088,
            -4.343800067901611
          ]
        },
        {
          "atom_index": 123,
          "name": "CB",
          "element": "C",
          "coord": [
            -0.2125999927520752,
            1.4120999574661255,
            -4.3480000495910645
          ]
        },
        {
          "atom_index": 124,
          "name": "OG",
          "element": "O",
          "coord": [
            -0.25110000371932983,
            1.4709999561309814,
            -4.470699787139893
          ]
        }
      ]
    },
    {
      "id": "A:242",
      "chain": "A",
      "resseq": 242,
      "icode": "",
      "resname": "GLY",
      "hetflag": " ",
      "sasa": 0.0,
      "atoms": [
        {
          "atom_index": 125,
          "name": "N",
          "element": "N",
          "coord": [
            -0.5550000071525574,
            1.4520000219345093,
            -4.321700096130371
          ]
        },
        {
          "atom_index": 126,
          "name": "CA",
          "element": "C",
          "coord": [
            -0.6845999956130981,
            1.4184999465942383,
            -4.380499839782715
          ]
        },
        {
          "atom_index": 127,
          "name": "C",
          "element": "C",
          "coord": [
            -0.7972999811172485,
            1.4140000343322754,
            -4.2795000076293945
          ]
        },
        {
          "atom_index": 128,
          "name": "O",
          "element": "O",
          "coord": [
            -0.9154999852180481,
            1.427899956703186,
            -4.314499855041504
          ]
        }
      ]
    },
    {
      "id": "A:243",
      "chain": "A",
      "resseq": 243,
      "icode": "",
      "resname": "ASP",
      "hetflag": " ",
      "sasa": 0.0,
      "atoms": [
        {
          "atom_index": 129,
          "name": "N",
          "element": "N",
          "coord": [
            -0.760699987411499,
            1.3940000534057617,
            -4.152400016784668
          ]
        },
        {
          "atom_index": 130,
          "name": "CA",
          "element": "C",
          "coord": [
            -0.8529000282287598,
            1.391700029373169,
            -4.04040002822876
          ]
        },
        {
          "atom_index": 131,
          "name": "C",
          "element": "C",
          "coord": [
            -0.864799976348877,
            1.5365999937057495,
            -3.993000030517578
          ]
        },
        {
          "atom_index": 132,
          "name": "O",
          "element": "O",
          "coord": [
            -0.796500027179718,
            1.6241999864578247,
            -4.04610013961792
          ]
        },
        {
          "atom_index": 133,
          "name": "CB",
          "element": "C",
          "coord": [
            -0.7926999926567078,
            1.3034000396728516,
            -3.930000066757202
          ]
        },
        {
          "atom_index": 134,
          "name": "CG",
          "element": "C",
          "coord": [
            -0.8895999789237976,
            1.2486000061035156,
            -3.8262999057769775
          ]
        },
        {
          "atom_index": 135,
          "name": "OD1",
          "element": "O",
          "coord": [
            -1.0061999559402466,
            1.298799991607666,
            -3.8197999000549316
          ]
        },
        {
          "atom_index": 136,
          "name": "OD2",
          "element": "O",
          "coord": [
            -0.8485999703407288,
            1.1576000452041626,
            -3.7488999366760254
          ]
        }
      ]
    },
    {
      "id": "A:244",
      "chain": "A",
      "resseq": 244,
      "icode": "",
      "resname": "THR",
      "hetflag": " ",
      "sasa": 0.0,
      "atoms": [
        {
          "atom_index": 137,
          "name": "N",
          "element": "N",
          "coord": [
            -0.9519000053405762,
            1.5651999711990356,
            -3.896899938583374
          ]
        },
        {
          "atom_index": 138,
          "name": "CA",
          "element": "C",
          "coord": [
            -0.9581999778747559,
            1.7027000188827515,
            -3.8477001190185547
          ]
        },
        {
          "atom_index": 139,
          "name": "C",
          "element": "C",
          "coord": [
            -0.9261000156402588,
            1.7057000398635864,
            -3.6993000507354736
          ]
        },
        {
          "atom_index": 140,
          "name": "O",
          "element": "O",
          "coord": [
            -0.965499997138977,
            1.6160999536514282,
            -3.6252999305725098
          ]
        },
        {
          "atom_index": 141,
          "name": "CB",
          "element": "C",
          "coord": [
            -1.0893000364303589,
            1.7777999639511108,
            -3.8849000930786133
          ]
        },
        {
          "atom_index": 142,
          "name": "OG1",
          "element": "O",
          "coord": [
            -1.1875,
            1.76010000705719,
            -3.783900022506714
          ]
        },
        {
          "atom_index": 143,
          "name": "CG2",
          "element": "C",
          "coord": [
            -1.1464999914169312,
            1.7374999523162842,
            -4.019599914550781
          ]
        }
      ]
    },
    {
      "id": "A:245",
      "chain": "A",
      "resseq": 245,
      "icode": "",
      "resname": "TYR",
      "hetflag": " ",
      "sasa": 0.0,
      "atoms": [
        {
          "atom_index": 144,
          "name": "N",
          "element": "N",
          "coord": [
            -0.8511999845504761,
            1.805999994277954,
            -3.6566998958587646
          ]
        },
        {
          "atom_index": 145,
          "name": "CA",
          "element": "C",
          "coord": [
            -0.8177000284194946,
            1.8285000324249268,
            -3.5169999599456787
          ]
        },
        {
          "atom_index": 146,
          "name": "C",
          "element": "C",
          "coord": [
            -0.9404000043869019,
            1.8909000158309937,
            -3.4507999420166016
          ]
        },
        {
          "atom_index": 147,
          "name": "O",
          "element": "O",
          "coord": [
            -0.9939000010490417,
            1.9890999794006348,
            -3.501699924468994
          ]
        },
        {
          "atom_index": 148,
          "name": "CB",
          "element": "C",
          "coord": [
            -0.6972000002861023,
            1.9240000247955322,
            -3.5064001083374023
          ]
        },
        {
          "atom_index": 149,
          "name": "CG",
          "element": "C",
          "coord": [
            -0.6678000092506409,
            1.966599941253662,
            -3.3642001152038574
          ]
        },
        {
          "atom_index": 150,
          "name": "CD1",
          "element": "C",
          "coord": [
            -0.614300012588501,
            1.8768999576568604,
            -3.272200107574463
          ]
        },
        {
          "atom_index": 151,
          "name": "CD2",
          "element": "C",
          "coord": [
            -0.6931999921798706,
            2.0964999198913574,
            -3.3215999603271484
          ]
        },
        {
          "atom_index": 152,
          "name": "CE1",
          "element": "C",
          "coord": [
            -0.5874999761581421,
            1.9150999784469604,
            -3.141400098800659
          ]
        },
        {
          "atom_index": 153,
          "name": "CE2",
          "element": "C",
          "coord": [
            -0.6625999808311462,
            2.137200117111206,
            -3.1921000480651855
          ]
        },
        {
          "atom_index": 154,
          "name": "CZ",
          "element": "C",
          "coord": [
            -0.6103000044822693,
            2.045799970626831,
            -3.1022000312805176
          ]
        },
        {
          "atom_index": 155,
          "name": "OH",
          "element": "O",
          "coord": [
            -0.582099974155426,
            2.0810000896453857,
            -2.9730000495910645
          ]
        }
      ]
    },
    {
      "id": "A:246",
      "chain": "A",
      "resseq": 246,
      "icode": "",
      "resname": "LYS",
      "hetflag": " ",
      "sasa": 0.2848668694496155,
      "atoms": [
        {
          "atom_index": 156,
          "name": "N",
          "element": "N",
          "coord": [
            -0.9884999990463257,
            1.8314000368118286,
            -3.3422999382019043
          ]
        },
        {
          "atom_index": 157,
          "name": "CA",
          "element": "C",
          "coord": [
            -1.1060999631881714,
            1.8841999769210815,
            -3.2720999717712402
          ]
        },
        {
          "atom_index": 158,
          "name": "C",
          "element": "C",
          "coord": [
            -1.069000005722046,
            1.9084999561309814,
            -3.1268999576568604
          ]
        },
        {
          "atom_index": 159,
          "name": "O",
          "element": "O",
          "coord": [
            -1.0234999656677246,
            1.8157000541687012,
            -3.059799909591675
          ]
        },
        {
          "atom_index": 160,
          "name": "CB",
          "element": "C",
          "coord": [
            -1.2297999858856201,
            1.7906999588012695,
            -3.28439998626709
          ]
        },
        {
          "atom_index": 161,
          "name": "CG",
          "element": "C",
          "coord": [
            -1.2695000171661377,
            1.7545000314712524,
            -3.428499937057495
          ]
        },
        {
          "atom_index": 162,
          "name": "CD",
          "element": "C",
          "coord": [
            -1.416200041770935,
            1.7173999547958374,
            -3.441800117492676
          ]
        },
        {
          "atom_index": 163,
          "name": "CE",
          "element": "C",
          "coord": [
            -1.4515000581741333,
            1.6699999570846558,
            -3.580699920654297
          ]
        },
        {
          "atom_index": 164,
          "name": "NZ",
          "element": "N",
          "coord": [
            -1.593400001525879,
            1.6262999773025513,
            -3.5892999172210693
          ]
        }
      ]
    },
    {
      "id": "A:247",
      "chain": "A",
      "resseq": 247,
      "icode": "",
      "resname": "ALA",
      "hetflag": " ",
      "sasa": 0.0,
      "atoms": [
        {
          "atom_index": 165,
          "name": "N",
          "element": "N",
          "coord": [
            -1.0853999853134155,
            2.032599925994873,
            -3.078900098800659
          ]
        },
        {
          "atom_index": 166,
          "name": "CA",
          "element": "C",
          "coord": [
            -1.051300048828125,
            2.065700054168701,
            -2.940999984741211
          ]
        },
        {
          "atom_index": 167,
          "name": "C",
          "element": "C",
          "coord": [
            -1.155400037765503,
            2.153700113296509,
            -2.875699996948242
          ]
        },
        {
          "atom_index": 168,
          "name": "O",
          "element": "O",
          "coord": [
            -1.1917999982833862,
            2.2576000690460205,
            -2.9312000274658203
          ]
        },
        {
          "atom_index": 169,
          "name": "CB",
          "element": "C",
          "coord": [
            -0.9156000018119812,
            2.134399890899658,
            -2.9351999759674072
          ]
        }
      ]
    },
    {
      "id": "A:248",
      "chain": "A",
      "resseq": 248,
      "icode": "",
      "resname": "ASN",
      "hetflag": " ",
      "sasa": 0.0,
      "atoms": [
        {
          "atom_index": 170,
          "name": "N",
          "element": "N",
          "coord": [
            -1.2001999616622925,
            2.115499973297119,
            -2.7560999393463135
          ]
        },
        {
          "atom_index": 171,
          "name": "CA",
          "element": "C",
          "coord": [
            -1.2936999797821045,
            2.199399948120117,
            -2.681299924850464
          ]
        },
        {
          "atom_index": 172,
          "name": "C",
          "element": "C",
          "coord": [
            -1.2131999731063843,
            2.293800115585327,
            -2.5938000679016113
          ]
        },
        {
          "atom_index": 173,
          "name": "O",
          "element": "O",
          "coord": [
            -1.1208000183105469,
            2.2516000270843506,
            -2.524399995803833
          ]
        },
        {
          "atom_index": 174,
          "name": "CB",
          "element": "C",
          "coord": [
            -1.392899990081787,
            2.1164000034332275,
            -2.5971999168395996
          ]
        },
        {
          "atom_index": 175,
          "name": "CG",
          "element": "C",
          "coord": [
            -1.4982000589370728,
            2.0525999069213867,
            -2.6816000938415527
          ]
        },
        {
          "atom_index": 176,
          "name": "OD1",
          "element": "O",
          "coord": [
            -1.594099998474121,
            2.1175999641418457,
            -2.7246999740600586
          ]
        },
        {
          "atom_index": 177,
          "name": "ND2",
          "element": "N",
          "coord": [
            -1.4759000539779663,
            1.9278000593185425,
            -2.717600107192993
          ]
        }
      ]
    },
    {
      "id": "A:249",
      "chain": "A",
      "resseq": 249,
      "icode": "",
      "resname": "ILE",
      "hetflag": " ",
      "sasa": 0.0,
      "atoms": [
        {
          "atom_index": 178,
          "name": "N",
          "element": "N",
          "coord": [
            -1.2440999746322632,
            2.421999931335449,
            -2.6012001037597656
          ]
        },
        {
          "atom_index": 179,
          "name": "CA",
          "element": "C",
          "coord": [
            -1.1728999614715576,
            2.5230000019073486,
            -2.5234999656677246
          ]
        },
        {
          "atom_index": 180,
          "name": "C",
          "element": "C",
          "coord": [
            -1.2676000595092773,
            2.575200080871582,
            -2.4173998832702637
          ]
        },
        {
          "atom_index": 181,
          "name": "O",
          "element": "O",
          "coord": [
            -1.3753000497817993,
            2.6278998851776123,
            -2.450000047683716
          ]
        },
        {
          "atom_index": 182,
          "name": "CB",
          "element": "C",
          "coord": [
            -1.1045000553131104,
            2.6294000148773193,
            -2.613300085067749
          ]
        },
        {
          "atom_index": 183,
          "name": "CG1",
          "element": "C",
          "coord": [
            -1.0049999952316284,
            2.559499979019165,
            -2.709199905395508
          ]
        },
        {
          "atom_index": 184,
          "name": "CG2",
          "element": "C",
          "coord": [
            -1.0300999879837036,
            2.7304000854492188,
            -2.5283000469207764
          ]
        },
        {
          "atom_index": 185,
          "name": "CD1",
          "element": "C",
          "coord": [
            -0.9866999983787537,
            2.626199960708618,
            -2.831899881362915
          ]
        }
      ]
    },
    {
      "id": "A:250",
      "chain": "A",
      "resseq": 250,
      "icode": "",
      "resname": "VAL",
      "hetflag": " ",
      "sasa": 0.0,
      "atoms": [
        {
          "atom_index": 186,
          "name": "N",
          "element": "N",
          "coord": [
            -1.233299970626831,
            2.5478999614715576,
            -2.2901999950408936
          ]
        },
        {
          "atom_index": 187,
          "name": "CA",
          "element": "C",
          "coord": [
            -1.320199966430664,
            2.5799999237060547,
            -2.1765999794006348
          ]
        },
        {
          "atom_index": 188,
          "name": "C",
          "element": "C",
          "coord": [
            -1.249400019645691,
            2.6538000106811523,
            -2.0618999004364014
          ]
        },
        {
          "atom_index": 189,
          "name": "O",
          "element": "O",
          "coord": [
            -1.1265000104904175,
            2.6431000232696533,
            -2.045300006866455
          ]
        },
        {
          "atom_index": 190,
          "name": "CB",
          "element": "C",
          "coord": [
            -1.3914999961853027,
            2.4509999752044678,
            -2.123699903488159
          ]
        },
        {
          "atom_index": 191,
          "name": "CG1",
          "element": "C",
          "coord": [
            -1.4776999950408936,
            2.3840999603271484,
            -2.230600118637085
          ]
        },
        {
          "atom_index": 192,
          "name": "CG2",
          "element": "C",
          "coord": [
            -1.292099952697754,
            2.351900100708008,
            -2.0671000480651855
          ]
        }
      ]
    },
    {
      "id": "A:251",
      "chain": "A",
      "resseq": 251,
      "icode": "",
      "resname": "LEU",
      "hetflag": " ",
      "sasa": 0.0,
      "atoms": [
        {
          "atom_index": 193,
          "name": "N",
          "element": "N",
          "coord": [
            -1.3287999629974365,
            2.724900007247925,
            -1.9809999465942383
          ]
        },
        {
          "atom_index": 194,
          "name": "CA",
          "element": "C",
          "coord": [
            -1.2800999879837036,
            2.785599946975708,
            -1.8581000566482544
          ]
        },
        {
          "atom_index": 195,
          "name": "C",
          "element": "C",
          "coord": [
            -1.3163000345230103,
            2.688999891281128,
            -1.746899962425232
          ]
        },
        {
          "atom_index": 196,
          "name": "O",
          "element": "O",
          "coord": [
            -1.4336999654769897,
            2.652600049972534,
            -1.7337000370025635
          ]
        },
        {
          "atom_index": 197,
          "name": "CB",
          "element": "C",
          "coord": [
            -1.3432999849319458,
            2.921299934387207,
            -1.8315999507904053
          ]
        },
        {
          "atom_index": 198,
          "name": "CG",
          "element": "C",
          "coord": [
            -1.2763999700546265,
            3.039400100708008,
            -1.9005999565124512
          ]
        },
        {
          "atom_index": 199,
          "name": "CD1",
          "element": "C",
          "coord": [
            -1.3604999780654907,
            3.158900022506714,
            -1.888100028038025
          ]
        },
        {
          "atom_index": 200,
          "name": "CD2",
          "element": "C",
          "coord": [
            -1.1431000232696533,
            3.0696001052856445,
            -1.840000033378601
          ]
        }
      ]
    },
    {
      "id": "A:252",
      "chain": "A",
      "resseq": 252,
      "icode": "",
      "resname": "SER",
      "hetflag": " ",
      "sasa": 0.0,
      "atoms": [
        {
          "atom_index": 201,
          "name": "N",
          "element": "N",
          "coord": [
            -1.214900016784668,
            2.6370999813079834,
            -1.6756999492645264
          ]
        },
        {
          "atom_index": 202,
          "name": "CA",
          "element": "C",
          "coord": [
            -1.230299949645996,
            2.540600061416626,
            -1.566100001335144
          ]
        },
        {
          "atom_index": 203,
          "name": "C",
          "element": "C",
          "coord": [
            -1.1962000131607056,
            2.6064999103546143,
            -1.4337999820709229
          ]
        },
        {
          "atom_index": 204,
          "name": "O",
          "element": "O",
          "coord": [
            -1.1050000190734863,
            2.688699960708618,
            -1.4292000532150269
          ]
        },
        {
          "atom_index": 205,
          "name": "CB",
          "element": "C",
          "coord": [
            -1.1402000188827515,
            2.419800043106079,
            -1.5889999866485596
          ]
        },
        {
          "atom_index": 206,
          "name": "OG",
          "element": "O",
          "coord": [
            -1.1680999994277954,
            2.316200017929077,
            -1.4967000484466553
          ]
        }
      ]
    },
    {
      "id": "A:253",
      "chain": "A",
      "resseq": 253,
      "icode": "",
      "resname": "SER",
      "hetflag": " ",
      "sasa": 0.0,
      "atoms": [
        {
          "atom_index": 207,
          "name": "N",
          "element": "N",
          "coord": [
            -1.269700050354004,
            2.5729000568389893,
            -1.3265000581741333
          ]
        },
        {
          "atom_index": 208,
          "name": "CA",
          "element": "C",
          "coord": [
            -1.2453999519348145,
            2.629300117492676,
            -1.1930999755859375
          ]
        },
        {
          "atom_index": 209,
          "name": "C",
          "element": "C",
          "coord": [
            -1.1678999662399292,
            2.5292999744415283,
            -1.1090999841690063
          ]
        },
        {
          "atom_index": 210,
          "name": "O",
          "element": "O",
          "coord": [
            -1.2263000011444092,
            2.436000108718872,
            -1.0546000003814697
          ]
        },
        {
          "atom_index": 211,
          "name": "CB",
          "element": "C",
          "coord": [
            -1.3763999938964844,
            2.6684000492095947,
            -1.126099944114685
          ]
        },
        {
          "atom_index": 212,
          "name": "OG",
          "element": "O",
          "coord": [
            -1.3515000343322754,
            2.7562999725341797,
            -1.017699956893921
          ]
        }
      ]
    },
    {
      "id": "A:254",
      "chain": "A",
      "resseq": 254,
      "icode": "",
      "resname": "VAL",
      "hetflag": " ",
      "sasa": 0.0,
      "atoms": [
        {
          "atom_index": 213,
          "name": "N",
          "element": "N",
          "coord": [
            -1.0347000360488892,
            2.545799970626831,
            -1.1024999618530273
          ]
        },
        {
          "atom_index": 214,
          "name": "CA",
          "element": "C",
          "coord": [
            -0.9438999891281128,
            2.4551000595092773,
            -1.0292999744415283
          ]
        },
        {
          "atom_index": 215,
          "name": "C",
          "element": "C",
          "coord": [
            -0.9322999715805054,
            2.488600015640259,
            -0.8779000043869019
          ]
        },
        {
          "atom_index": 216,
          "name": "O",
          "element": "O",
          "coord": [
            -0.904699981212616,
            2.6029999256134033,
            -0.84170001745224
          ]
        },
        {
          "atom_index": 217,
          "name": "CB",
          "element": "C",
          "coord": [
            -0.8033000230789185,
            2.4435999393463135,
            -1.0982999801635742
          ]
        },
        {
          "atom_index": 218,
          "name": "CG1",
          "element": "C",
          "coord": [
            -0.7439000010490417,
            2.5801000595092773,
            -1.1334999799728394
          ]
        },
        {
          "atom_index": 219,
          "name": "CG2",
          "element": "C",
          "coord": [
            -0.7045999765396118,
            2.3610000610351562,
            -1.0160000324249268
          ]
        }
      ]
    },
    {
      "id": "A:255",
      "chain": "A",
      "resseq": 255,
      "icode": "",
      "resname": "ASP",
      "hetflag": " ",
      "sasa": 0.0,
      "atoms": [
        {
          "atom_index": 220,
          "name": "N",
          "element": "N",
          "coord": [
            -0.9503999948501587,
            2.3863000869750977,
            -0.7915999889373779
          ]
        },
        {
          "atom_index": 221,
          "name": "CA",
          "element": "C",
          "coord": [
            -0.9340000152587891,
            2.3968000411987305,
            -0.6459000110626221
          ]
        },
        {
          "atom_index": 222,
          "name": "C",
          "element": "C",
          "coord": [
            -0.7842000126838684,
            2.389400005340576,
            -0.6150000095367432
          ]
        },
        {
          "atom_index": 223,
          "name": "O",
          "element": "O",
          "coord": [
            -0.7202000021934509,
            2.287600040435791,
            -0.6432999968528748
          ]
        },
        {
          "atom_index": 224,
          "name": "CB",
          "element": "C",
          "coord": [
            -1.0113999843597412,
            2.285599946975708,
            -0.571399986743927
          ]
        },
        {
          "atom_index": 225,
          "name": "CG",
          "element": "C",
          "coord": [
            -0.9908999800682068,
            2.283900022506714,
            -0.42089998722076416
          ]
        },
        {
          "atom_index": 226,
          "name": "OD1",
          "element": "O",
          "coord": [
            -1.0707999467849731,
            2.347399950027466,
            -0.3495999872684479
          ]
        },
        {
          "atom_index": 227,
          "name": "OD2",
          "element": "O",
          "coord": [
            -0.8964999914169312,
            2.216099977493286,
            -0.37450000643730164
          ]
        }
      ]
    },
    {
      "id": "A:256",
      "chain": "A",
      "resseq": 256,
      "icode": "",
      "resname": "THR",
      "hetflag": " ",
      "sasa": 0.8843072056770325,
      "atoms": [
        {
          "atom_index": 228,
          "name": "N",
          "element": "N",
          "coord": [
            -0.7279000282287598,
            2.498199939727783,
            -0.5615000128746033
          ]
        },
        {
          "atom_index": 229,
          "name": "CA",
          "element": "C",
          "coord": [
            -0.5849000215530396,
            2.503499984741211,
            -0.5311999917030334
          ]
        },
        {
          "atom_index": 230,
          "name": "C",
          "element": "C",
          "coord": [
            -0.5580999851226807,
            2.4614999294281006,
            -0.3869999945163727
          ]
        },
        {
          "atom_index": 231,
          "name": "O",
          "element": "O",
          "coord": [
            -0.4415000081062317,
            2.4507999420166016,
            -0.3472000062465668
          ]
        },
        {
          "atom_index": 232,
          "name": "CB",
          "element": "C",
          "coord": [
            -0.5239999890327454,
            2.640000104904175,
            -0.569100022315979
          ]
        },
        {
          "atom_index": 233,
          "name": "OG1",
          "element": "O",
          "coord": [
            -0.5957000255584717,
            2.7444000244140625,
            -0.5027999877929688
          ]
        },
        {
          "atom_index": 234,
          "name": "CG2",
          "element": "C",
          "coord": [
            -0.5213000178337097,
            2.6640000343322754,
            -0.72079998254776
          ]
        }
      ]
    },
    {
      "id": "A:257",
      "chain": "A",
      "resseq": 257,
      "icode": "",
      "resname": "THR",
      "hetflag": " ",
      "sasa": 2.3985772132873535,
      "atoms": [
        {
          "atom_index": 235,
          "name": "N",
          "element": "N",
          "coord": [
            -0.6664999723434448,
            2.433300018310547,
            -0.3102000057697296
          ]
        },
        {
          "atom_index": 236,
          "name": "CA",
          "element": "C",
          "coord": [
            -0.6585999727249146,
            2.389899969100952,
            -0.17059999704360962
          ]
        },
        {
          "atom_index": 237,
          "name": "C",
          "element": "C",
          "coord": [
            -0.583299994468689,
            2.2578999996185303,
            -0.16290000081062317
          ]
        },
        {
          "atom_index": 238,
          "name": "O",
          "element": "O",
          "coord": [
            -0.4767000079154968,
            2.2544000148773193,
            -0.10209999978542328
          ]
        },
        {
          "atom_index": 239,
          "name": "CB",
          "element": "C",
          "coord": [
            -0.7975999712944031,
            2.389699935913086,
            -0.10249999910593033
          ]
        },
        {
          "atom_index": 240,
          "name": "OG1",
          "element": "O",
          "coord": [
            -0.8626000285148621,
            2.514400005340576,
            -0.12680000066757202
          ]
        },
        {
          "atom_index": 241,
          "name": "CG2",
          "element": "C",
          "coord": [
            -0.7894999980926514,
            2.3661999702453613,
            0.04859999939799309
          ]
        }
      ]
    },
    {
      "id": "A:258",
      "chain": "A",
      "resseq": 258,
      "icode": "",
      "resname": "GLN",
      "hetflag": " ",
      "sasa": 2.03519606590271,
      "atoms": [
        {
          "atom_index": 242,
          "name": "N",
          "element": "N",
          "coord": [
            -0.6347000002861023,
            2.1526999473571777,
            -0.2298000007867813
          ]
        },
        {
          "atom_index": 243,
          "name": "CA",
          "element": "C",
          "coord": [
            -0.5730999708175659,
            2.0192999839782715,
            -0.23229999840259552
          ]
        },
        {
          "atom_index": 244,
          "name": "C",
          "element": "C",
          "coord": [
            -0.5612000226974487,
            1.9652999639511108,
            -0.37299999594688416
          ]
        },
        {
          "atom_index": 245,
          "name": "O",
          "element": "O",
          "coord": [
            -0.6510999798774719,
            1.9879000186920166,
            -0.4544000029563904
          ]
        },
        {
          "atom_index": 246,
          "name": "CB",
          "element": "C",
          "coord": [
            -0.6507999897003174,
            1.9204000234603882,
            -0.14470000565052032
          ]
        },
        {
          "atom_index": 247,
          "name": "CG",
          "element": "C",
          "coord": [
            -0.6144000291824341,
            1.927899956703186,
            0.0026000000070780516
          ]
        },
        {
          "atom_index": 248,
          "name": "CD",
          "element": "C",
          "coord": [
            -0.7368000149726868,
            1.9321999549865723,
            0.09049999713897705
          ]
        },
        {
          "atom_index": 249,
          "name": "OE1",
          "element": "O",
          "coord": [
            -0.7669000029563904,
            2.0339999198913574,
            0.1534000039100647
          ]
        },
        {
          "atom_index": 250,
          "name": "NE2",
          "element": "N",
          "coord": [
            -0.8105999827384949,
            1.8219000101089478,
            0.09690000116825104
          ]
        }
      ]
    },
    {
      "id": "A:259",
      "chain": "A",
      "resseq": 259,
      "icode": "",
      "resname": "ARG",
      "hetflag": " ",
      "sasa": 3.006927967071533,
      "atoms": [
        {
          "atom_index": 251,
          "name": "N",
          "element": "N",
          "coord": [
            -0.4505000114440918,
            1.8932000398635864,
            -0.40149998664855957
          ]
        },
        {
          "atom_index": 252,
          "name": "CA",
          "element": "C",
          "coord": [
            -0.42399999499320984,
            1.833299994468689,
            -0.5333999991416931
          ]
        },
        {
          "atom_index": 253,
          "name": "C",
          "element": "C",
          "coord": [
            -0.5073000192642212,
            1.7062000036239624,
            -0.5491999983787537
          ]
        },
        {
          "atom_index": 254,
          "name": "O",
          "element": "O",
          "coord": [
            -0.5026000142097473,
            1.6225999593734741,
            -0.459199994802475
          ]
        },
        {
          "atom_index": 255,
          "name": "CB",
          "element": "C",
          "coord": [
            -0.2745000123977661,
            1.7996000051498413,
            -0.5512999892234802
          ]
        },
        {
          "atom_index": 256,
          "name": "CG",
          "element": "C",
          "coord": [
            -0.18000000715255737,
            1.9199999570846558,
            -0.5485000014305115
          ]
        },
        {
          "atom_index": 257,
          "name": "CD",
          "element": "C",
          "coord": [
            -0.04170000180602074,
            1.8830000162124634,
            -0.5992000102996826
          ]
        },
        {
          "atom_index": 258,
          "name": "NE",
          "element": "N",
          "coord": [
            0.05079999938607216,
            1.9967000484466553,
            -0.5968999862670898
          ]
        },
        {
          "atom_index": 259,
          "name": "CZ",
          "element": "C",
          "coord": [
            0.17020000517368317,
            1.996999979019165,
            -0.6553999781608582
          ]
        },
        {
          "atom_index": 260,
          "name": "NH1",
          "element": "N",
          "coord": [
            0.21299999952316284,
            1.8909000158309937,
            -0.7225000262260437
          ]
        },
        {
          "atom_index": 261,
          "name": "NH2",
          "element": "N",
          "coord": [
            0.24770000576972961,
            2.104599952697754,
            -0.6477000117301941
          ]
        }
      ]
    },
    {
      "id": "A:260",
      "chain": "A",
      "resseq": 260,
      "icode": "",
      "resname": "PRO",
      "hetflag": " ",
      "sasa": 0.0,
      "atoms": [
        {
          "atom_index": 262,
          "name": "N",
          "element": "N",
          "coord": [
            -0.5846999883651733,
            1.6871999502182007,
            -0.6589999794960022
          ]
        },
        {
          "atom_index": 263,
          "name": "CA",
          "element": "C",
          "coord": [
            -0.6625000238418579,
            1.562399983406067,
            -0.6722000241279602
          ]
        },
        {
          "atom_index": 264,
          "name": "C",
          "element": "C",
          "coord": [
            -0.5756999850273132,
            1.438099980354309,
            -0.6965000033378601
          ]
        },
        {
          "atom_index": 265,
          "name": "O",
          "element": "O",
          "coord": [
            -0.45570001006126404,
            1.4463000297546387,
            -0.7263000011444092
          ]
        },
        {
          "atom_index": 266,
          "name": "CB",
          "element": "C",
          "coord": [
            -0.7570000290870667,
            1.5911999940872192,
            -0.7888000011444092
          ]
        },
        {
          "atom_index": 267,
          "name": "CG",
          "element": "C",
          "coord": [
            -0.6829000115394592,
            1.6894999742507935,
            -0.8719000220298767
          ]
        },
        {
          "atom_index": 268,
          "name": "CD",
          "element": "C",
          "coord": [
            -0.6046000123023987,
            1.7753000259399414,
            -0.775600016117096
          ]
        }
      ]
    },
    {
      "id": "A:261",
      "chain": "A",
      "resseq": 261,
      "icode": "",
      "resname": "ASP",
      "hetflag": " ",
      "sasa": 0.0,
      "atoms": [
        {
          "atom_index": 269,
          "name": "N",
          "element": "N",
          "coord": [
            -0.6383000016212463,
            1.3223999738693237,
            -0.6818000078201294
          ]
        },
        {
          "atom_index": 270,
          "name": "CA",
          "element": "C",
          "coord": [
            -0.578499972820282,
            1.1898000240325928,
            -0.6938999891281128
          ]
        },
        {
          "atom_index": 271,
          "name": "C",
          "element": "C",
          "coord": [
            -0.6230999827384949,
            1.1246999502182007,
            -0.8233000040054321
          ]
        },
        {
          "atom_index": 272,
          "name": "O",
          "element": "O",
          "coord": [
            -0.742900013923645,
            1.11489999294281,
            -0.8481000065803528
          ]
        },
        {
          "atom_index": 273,
          "name": "CB",
          "element": "C",
          "coord": [
            -0.6201000213623047,
            1.1030000448226929,
            -0.5720999836921692
          ]
        },
        {
          "atom_index": 274,
          "name": "CG",
          "element": "C",
          "coord": [
            -0.571399986743927,
            1.1542999744415283,
            -0.4359999895095825
          ]
        },
        {
          "atom_index": 275,
          "name": "OD1",
          "element": "O",
          "coord": [
            -0.46549999713897705,
            1.2252999544143677,
            -0.4323999881744385
          ]
        },
        {
          "atom_index": 276,
          "name": "OD2",
          "element": "O",
          "coord": [
            -0.6378999948501587,
            1.1226999759674072,
            -0.3325999975204468
          ]
        }
      ]
    },
    {
      "id": "A:262",
      "chain": "A",
      "resseq": 262,
      "icode": "",
      "resname": "VAL",
      "hetflag": " ",
      "sasa": 0.0,
      "atoms": [
        {
          "atom_index": 277,
          "name": "N",
          "element": "N",
          "coord": [
            -0.5278000235557556,
            1.0842000246047974,
            -0.9078999757766724
          ]
        },
        {
          "atom_index": 278,
          "name": "CA",
          "element": "C",
          "coord": [
            -0.5561000108718872,
            1.0182000398635864,
            -1.0362000465393066
          ]
        },
        {
          "atom_index": 279,
          "name": "C",
          "element": "C",
          "coord": [
            -0.5087000131607056,
            0.8759999871253967,
            -1.0295000076293945
          ]
        },
        {
          "atom_index": 280,
          "name": "O",
          "element": "O",
          "coord": [
            -0.3887999951839447,
            0.8499000072479248,
            -1.024899959564209
          ]
        },
        {
          "atom_index": 281,
          "name": "CB",
          "element": "C",
          "coord": [
            -0.49570000171661377,
            1.0901000499725342,
            -1.1584999561309814
          ]
        },
        {
          "atom_index": 282,
          "name": "CG1",
          "element": "C",
          "coord": [
            -0.5339999794960022,
            1.017799973487854,
            -1.2889000177383423
          ]
        },
        {
          "atom_index": 283,
          "name": "CG2",
          "element": "C",
          "coord": [
            -0.536300003528595,
            1.2365000247955322,
            -1.1604000329971313
          ]
        }
      ]
    },
    {
      "id": "A:263",
      "chain": "A",
      "resseq": 263,
      "icode": "",
      "resname": "PHE",
      "hetflag": " ",
      "sasa": 1.3228839635849,
      "atoms": [
        {
          "atom_index": 284,
          "name": "N",
          "element": "N",
          "coord": [
            -0.6040999889373779,
            0.7847999930381775,
            -1.0246000289916992
          ]
        },
        {
          "atom_index": 285,
          "name": "CA",
          "element": "C",
          "coord": [
            -0.5799999833106995,
            0.6424999833106995,
            -1.0187000036239624
          ]
        },
        {
          "atom_index": 286,
          "name": "C",
          "element": "C",
          "coord": [
            -0.6108999848365784,
            0.5911999940872192,
            -1.1586999893188477
          ]
        },
        {
          "atom_index": 287,
          "name": "O",
          "element": "O",
          "coord": [
            -0.7235000133514404,
            0.6060000061988831,
            -1.2049000263214111
          ]
        },
        {
          "atom_index": 288,
          "name": "CB",
          "element": "C",
          "coord": [
            -0.6729999780654907,
            0.5788000226020813,
            -0.9150999784469604
          ]
        },
        {
          "atom_index": 289,
          "name": "CG",
          "element": "C",
          "coord": [
            -0.6358000040054321,
            0.43630000948905945,
            -0.8873000144958496
          ]
        },
        {
          "atom_index": 290,
          "name": "CD1",
          "element": "C",
          "coord": [
            -0.529699981212616,
            0.40549999475479126,
            -0.8019999861717224
          ]
        },
        {
          "atom_index": 291,
          "name": "CD2",
          "element": "C",
          "coord": [
            -0.7056999802589417,
            0.3314000070095062,
            -0.9466000199317932
          ]
        },
        {
          "atom_index": 292,
          "name": "CE1",
          "element": "C",
          "coord": [
            -0.49320000410079956,
            0.27239999175071716,
            -0.7777000069618225
          ]
        },
        {
          "atom_index": 293,
          "name": "CE2",
          "element": "C",
          "coord": [
            -0.6704999804496765,
            0.19830000400543213,
            -0.9194999933242798
          ]
        },
        {
          "atom_index": 294,
          "name": "CZ",
          "element": "C",
          "coord": [
            -0.565500020980835,
            0.17000000178813934,
            -0.833899974822998
          ]
        }
      ]
    },
    {
      "id": "A:264",
      "chain": "A",
      "resseq": 264,
      "icode": "",
      "resname": "VAL",
      "hetflag": " ",
      "sasa": 0.0,
      "atoms": [
        {
          "atom_index": 295,
          "name": "N",
          "element": "N",
          "coord": [
            -0.510699987411499,
            0.5390999913215637,
            -1.229099988937378
          ]
        },
        {
          "atom_index": 296,
          "name": "CA",
          "element": "C",
          "coord": [
            -0.5313000082969666,
            0.4853000044822693,
            -1.363700032234192
          ]
        },
        {
          "atom_index": 297,
          "name": "C",
          "element": "C",
          "coord": [
            -0.4607999920845032,
            0.35179999470710754,
            -1.3789000511169434
          ]
        },
        {
          "atom_index": 298,
          "name": "O",
          "element": "O",
          "coord": [
            -0.3440000116825104,
            0.3427000045776367,
            -1.3423000574111938
          ]
        },
        {
          "atom_index": 299,
          "name": "CB",
          "element": "C",
          "coord": [
            -0.4959999918937683,
            0.5863000154495239,
            -1.4754999876022339
          ]
        },
        {
          "atom_index": 300,
          "name": "CG1",
          "element": "C",
          "coord": [
            -0.359499990940094,
            0.6499000191688538,
            -1.4531999826431274
          ]
        },
        {
          "atom_index": 301,
          "name": "CG2",
          "element": "C",
          "coord": [
            -0.5059000253677368,
            0.5221999883651733,
            -1.6145999431610107
          ]
        }
      ]
    },
    {
      "id": "A:265",
      "chain": "A",
      "resseq": 265,
      "icode": "",
      "resname": "ASN",
      "hetflag": " ",
      "sasa": 0.0,
      "atoms": [
        {
          "atom_index": 302,
          "name": "N",
          "element": "N",
          "coord": [
            -0.5324000120162964,
            0.24940000474452972,
            -1.4305000305175781
          ]
        },
        {
          "atom_index": 303,
          "name": "CA",
          "element": "C",
          "coord": [
            -0.48010000586509705,
            0.11569999903440475,
            -1.4550000429153442
          ]
        },
        {
          "atom_index": 304,
          "name": "C",
          "element": "C",
          "coord": [
            -0.3978999853134155,
            0.06159999966621399,
            -1.3386000394821167
          ]
        },
        {
          "atom_index": 305,
          "name": "O",
          "element": "O",
          "coord": [
            -0.2793999910354614,
            0.02710000053048134,
            -1.3530999422073364
          ]
        },
        {
          "atom_index": 306,
          "name": "CB",
          "element": "C",
          "coord": [
            -0.4018000066280365,
            0.10819999873638153,
            -1.585800051689148
          ]
        },
        {
          "atom_index": 307,
          "name": "CG",
          "element": "C",
          "coord": [
            -0.4828999936580658,
            0.12049999833106995,
            -1.7109999656677246
          ]
        },
        {
          "atom_index": 308,
          "name": "OD1",
          "element": "O",
          "coord": [
            -0.6061000227928162,
            0.12729999423027039,
            -1.7109999656677246
          ]
        },
        {
          "atom_index": 309,
          "name": "ND2",
          "element": "N",
          "coord": [
            -0.4131999909877777,
            0.1265999972820282,
            -1.8222999572753906
          ]
        }
      ]
    },
    {
      "id": "A:266",
      "chain": "A",
      "resseq": 266,
      "icode": "",
      "resname": "GLY",
      "hetflag": " ",
      "sasa": 2.1624205112457275,
      "atoms": [
        {
          "atom_index": 310,
          "name": "N",
          "element": "N",
          "coord": [
            -0.461899995803833,
            0.060600001364946365,
            -1.2226999998092651
          ]
        },
        {
          "atom_index": 311,
          "name": "CA",
          "element": "C",
          "coord": [
            -0.4058000147342682,
            0.008700000122189522,
            -1.0983999967575073
          ]
        },
        {
          "atom_index": 312,
          "name": "C",
          "element": "C",
          "coord": [
            -0.28940001130104065,
            0.08510000258684158,
            -1.0388000011444092
          ]
        },
        {
          "atom_index": 313,
          "name": "O",
          "element": "O",
          "coord": [
            -0.21649999916553497,
            0.030700000002980232,
            -0.9553999900817871
          ]
        }
      ]
    },
    {
      "id": "A:267",
      "chain": "A",
      "resseq": 267,
      "icode": "",
      "resname": "LYS",
      "hetflag": " ",
      "sasa": 4.390661239624023,
      "atoms": [
        {
          "atom_index": 314,
          "name": "N",
          "element": "N",
          "coord": [
            -0.2712000012397766,
            0.21080000698566437,
            -1.079300045967102
          ]
        },
        {
          "atom_index": 315,
          "name": "CA",
          "element": "C",
          "coord": [
            -0.16279999911785126,
            0.29249998927116394,
            -1.027400016784668
          ]
        },
        {
          "atom_index": 316,
          "name": "C",
          "element": "C",
          "coord": [
            -0.20649999380111694,
            0.43380001187324524,
            -1.0003000497817993
          ]
        },
        {
          "atom_index": 317,
          "name": "O",
          "element": "O",
          "coord": [
            -0.28110000491142273,
            0.49230000376701355,
            -1.0772000551223755
          ]
        },
        {
          "atom_index": 318,
          "name": "CB",
          "element": "C",
          "coord": [
            -0.04129999876022339,
            0.289000004529953,
            -1.1211999654769897
          ]
        },
        {
          "atom_index": 319,
          "name": "CG",
          "element": "C",
          "coord": [
            0.060499999672174454,
            0.18320000171661377,
            -1.0817999839782715
          ]
        },
        {
          "atom_index": 320,
          "name": "CD",
          "element": "C",
          "coord": [
            0.17319999635219574,
            0.1703999936580658,
            -1.1841000318527222
          ]
        },
        {
          "atom_index": 321,
          "name": "CE",
          "element": "C",
          "coord": [
            0.29019999504089355,
            0.08860000222921371,
            -1.1339000463485718
          ]
        },
        {
          "atom_index": 322,
          "name": "NZ",
          "element": "N",
          "coord": [
            0.3652999997138977,
            0.15710000693798065,
            -1.024999976158142
          ]
        }
      ]
    },
    {
      "id": "A:268",
      "chain": "A",
      "resseq": 268,
      "icode": "",
      "resname": "LEU",
      "hetflag": " ",
      "sasa": 1.8391313552856445,
      "atoms": [
        {
          "atom_index": 323,
          "name": "N",
          "element": "N",
          "coord": [
            -0.16009999811649323,
            0.4885999858379364,
            -0.8909000158309937
          ]
        },
        {
          "atom_index": 324,
          "name": "CA",
          "element": "C",
          "coord": [
            -0.18870000541210175,
            0.6261000037193298,
            -0.8551999926567078
          ]
        },
        {
          "atom_index": 325,
          "name": "C",
          "element": "C",
          "coord": [
            -0.07829999923706055,
            0.7103999853134155,
            -0.9180999994277954
          ]
        },
        {
          "atom_index": 326,
          "name": "O",
          "element": "O",
          "coord": [
            0.03929999843239784,
            0.6830999851226807,
            -0.8966000080108643
          ]
        },
        {
          "atom_index": 327,
          "name": "CB",
          "element": "C",
          "coord": [
            -0.1876000016927719,
            0.6401000022888184,
            -0.7013000249862671
          ]
        },
        {
          "atom_index": 328,
          "name": "CG",
          "element": "C",
          "coord": [
            -0.20880000293254852,
            0.7777000069618225,
            -0.6420999765396118
          ]
        },
        {
          "atom_index": 329,
          "name": "CD1",
          "element": "C",
          "coord": [
            -0.3564000129699707,
            0.8195000290870667,
            -0.6514999866485596
          ]
        },
        {
          "atom_index": 330,
          "name": "CD2",
          "element": "C",
          "coord": [
            -0.1589999943971634,
            0.7799000144004822,
            -0.49810001254081726
          ]
        }
      ]
    },
    {
      "id": "A:269",
      "chain": "A",
      "resseq": 269,
      "icode": "",
      "resname": "LEU",
      "hetflag": " ",
      "sasa": 0.0,
      "atoms": [
        {
          "atom_index": 331,
          "name": "N",
          "element": "N",
          "coord": [
            -0.11500000208616257,
            0.8090999722480774,
            -0.9987000226974487
          ]
        },
        {
          "atom_index": 332,
          "name": "CA",
          "element": "C",
          "coord": [
            -0.016699999570846558,
            0.8967000246047974,
            -1.061400055885315
          ]
        },
        {
          "atom_index": 333,
          "name": "C",
          "element": "C",
          "coord": [
            0.05260000005364418,
            0.9829000234603882,
            -0.958899974822998
          ]
        },
        {
          "atom_index": 334,
          "name": "O",
          "element": "O",
          "coord": [
            -0.011099999770522118,
            1.0322999954223633,
            -0.8671000003814697
          ]
        },
        {
          "atom_index": 335,
          "name": "CB",
          "element": "C",
          "coord": [
            -0.0778999999165535,
            0.9855999946594238,
            -1.1713000535964966
          ]
        },
        {
          "atom_index": 336,
          "name": "CG",
          "element": "C",
          "coord": [
            -0.13729999959468842,
            0.9171000123023987,
            -1.2961000204086304
          ]
        },
        {
          "atom_index": 337,
          "name": "CD1",
          "element": "C",
          "coord": [
            -0.1680999994277954,
            1.016800045967102,
            -1.4003000259399414
          ]
        },
        {
          "atom_index": 338,
          "name": "CD2",
          "element": "C",
          "coord": [
            -0.04039999842643738,
            0.8169999718666077,
            -1.357699990272522
          ]
        }
      ]
    },
    {
      "id": "A:270",
      "chain": "A",
      "resseq": 270,
      "icode": "",
      "resname": "SER",
      "hetflag": " ",
      "sasa": 0.0,
      "atoms": [
        {
          "atom_index": 339,
          "name": "N",
          "element": "N",
          "coord": [
            0.18469999730587006,
            0.9944000244140625,
            -0.9697999954223633
          ]
        },
        {
          "atom_index": 340,
          "name": "CA",
          "element": "C",
          "coord": [
            0.262800008058548,
            1.0765999555587769,
            -0.8776999711990356
          ]
        },
        {
          "atom_index": 341,
          "name": "C",
          "element": "C",
          "coord": [
            0.2508000135421753,
            1.217900037765503,
            -0.9259999990463257
          ]
        },
        {
          "atom_index": 342,
          "name": "O",
          "element": "O",
          "coord": [
            0.23819999396800995,
            1.2379000186920166,
            -1.0468000173568726
          ]
        },
        {
          "atom_index": 343,
          "name": "CB",
          "element": "C",
          "coord": [
            0.4088999927043915,
            1.031999945640564,
            -0.871999979019165
          ]
        },
        {
          "atom_index": 344,
          "name": "OG",
          "element": "O",
          "coord": [
            0.46650001406669617,
            1.026900053024292,
            -1.0012999773025513
          ]
        }
      ]
    },
    {
      "id": "A:271",
      "chain": "A",
      "resseq": 271,
      "icode": "",
      "resname": "PRO",
      "hetflag": " ",
      "sasa": 0.22585824131965637,
      "atoms": [
        {
          "atom_index": 345,
          "name": "N",
          "element": "N",
          "coord": [
            0.24979999661445618,
            1.3183000087738037,
            -0.8360000252723694
          ]
        },
        {
          "atom_index": 346,
          "name": "CA",
          "element": "C",
          "coord": [
            0.23479999601840973,
            1.4586000442504883,
            -0.8815000057220459
          ]
        },
        {
          "atom_index": 347,
          "name": "C",
          "element": "C",
          "coord": [
            0.33149999380111694,
            1.503999948501587,
            -0.9922000169754028
          ]
        },
        {
          "atom_index": 348,
          "name": "O",
          "element": "O",
          "coord": [
            0.2946999967098236,
            1.5877000093460083,
            -1.0757999420166016
          ]
        },
        {
          "atom_index": 349,
          "name": "CB",
          "element": "C",
          "coord": [
            0.2529999911785126,
            1.5400999784469604,
            -0.753000020980835
          ]
        },
        {
          "atom_index": 350,
          "name": "CG",
          "element": "C",
          "coord": [
            0.21819999814033508,
            1.4458999633789062,
            -0.6432999968528748
          ]
        },
        {
          "atom_index": 351,
          "name": "CD",
          "element": "C",
          "coord": [
            0.2614000141620636,
            1.3102999925613403,
            -0.6888999938964844
          ]
        }
      ]
    },
    {
      "id": "A:272",
      "chain": "A",
      "resseq": 272,
      "icode": "",
      "resname": "GLU",
      "hetflag": " ",
      "sasa": 7.079809665679932,
      "atoms": [
        {
          "atom_index": 352,
          "name": "N",
          "element": "N",
          "coord": [
            0.4528999924659729,
            1.4437999725341797,
            -0.9944000244140625
          ]
        },
        {
          "atom_index": 353,
          "name": "CA",
          "element": "C",
          "coord": [
            0.5622000098228455,
            1.4675999879837036,
            -1.089900016784668
          ]
        },
        {
          "atom_index": 354,
          "name": "C",
          "element": "C",
          "coord": [
            0.5198000073432922,
            1.4407000541687012,
            -1.2348999977111816
          ]
        },
        {
          "atom_index": 355,
          "name": "O",
          "element": "O",
          "coord": [
            0.5688999891281128,
            1.507200002670288,
            -1.3270000219345093
          ]
        },
        {
          "atom_index": 356,
          "name": "CB",
          "element": "C",
          "coord": [
            0.6858000159263611,
            1.382099986076355,
            -1.0544999837875366
          ]
        },
        {
          "atom_index": 357,
          "name": "CG",
          "element": "C",
          "coord": [
            0.742900013923645,
            1.4049999713897705,
            -0.9154999852180481
          ]
        },
        {
          "atom_index": 358,
          "name": "CD",
          "element": "C",
          "coord": [
            0.6791999936103821,
            1.3183000087738037,
            -0.8087000250816345
          ]
        },
        {
          "atom_index": 359,
          "name": "OE1",
          "element": "O",
          "coord": [
            0.7103999853134155,
            1.1971999406814575,
            -0.8041999936103821
          ]
        },
        {
          "atom_index": 360,
          "name": "OE2",
          "element": "O",
          "coord": [
            0.5942999720573425,
            1.3701000213623047,
            -0.7324000000953674
          ]
        }
      ]
    },
    {
      "id": "A:273",
      "chain": "A",
      "resseq": 273,
      "icode": "",
      "resname": "ASN",
      "hetflag": " ",
      "sasa": 0.0,
      "atoms": [
        {
          "atom_index": 361,
          "name": "N",
          "element": "N",
          "coord": [
            0.42750000953674316,
            1.3447999954223633,
            -1.253999948501587
          ]
        },
        {
          "atom_index": 362,
          "name": "CA",
          "element": "C",
          "coord": [
            0.3709999918937683,
            1.3071000576019287,
            -1.3831000328063965
          ]
        },
        {
          "atom_index": 363,
          "name": "C",
          "element": "C",
          "coord": [
            0.28380000591278076,
            1.4191999435424805,
            -1.4423999786376953
          ]
        },
        {
          "atom_index": 364,
          "name": "O",
          "element": "O",
          "coord": [
            0.25699999928474426,
            1.4169000387191772,
            -1.561900019645691
          ]
        },
        {
          "atom_index": 365,
          "name": "CB",
          "element": "C",
          "coord": [
            0.29010000824928284,
            1.1763999462127686,
            -1.3716000318527222
          ]
        },
        {
          "atom_index": 366,
          "name": "CG",
          "element": "C",
          "coord": [
            0.3653999865055084,
            1.0576000213623047,
            -1.3162000179290771
          ]
        },
        {
          "atom_index": 367,
          "name": "OD1",
          "element": "O",
          "coord": [
            0.48980000615119934,
            1.0511000156402588,
            -1.3178000450134277
          ]
        },
        {
          "atom_index": 368,
          "name": "ND2",
          "element": "N",
          "coord": [
            0.2906000018119812,
            0.9595000147819519,
            -1.2684999704360962
          ]
        }
      ]
    },
    {
      "id": "A:274",
      "chain": "A",
      "resseq": 274,
      "icode": "",
      "resname": "MET",
      "hetflag": " ",
      "sasa": 0.8711674809455872,
      "atoms": [
        {
          "atom_index": 369,
          "name": "N",
          "element": "N",
          "coord": [
            0.23899999260902405,
            1.5160000324249268,
            -1.3595999479293823
          ]
        },
        {
          "atom_index": 370,
          "name": "CA",
          "element": "C",
          "coord": [
            0.15889999270439148,
            1.632099986076355,
            -1.4005999565124512
          ]
        },
        {
          "atom_index": 371,
          "name": "C",
          "element": "C",
          "coord": [
            0.032600000500679016,
            1.5952999591827393,
            -1.4819999933242798
          ]
        },
        {
          "atom_index": 372,
          "name": "O",
          "element": "O",
          "coord": [
            -0.0032999999821186066,
            1.6648000478744507,
            -1.5771000385284424
          ]
        },
        {
          "atom_index": 373,
          "name": "CB",
          "element": "C",
          "coord": [
            0.24729999899864197,
            1.7325999736785889,
            -1.4773000478744507
          ]
        },
        {
          "atom_index": 374,
          "name": "CG",
          "element": "C",
          "coord": [
            0.35659998655319214,
            1.79830002784729,
            -1.3930000066757202
          ]
        },
        {
          "atom_index": 375,
          "name": "SD",
          "element": "S",
          "coord": [
            0.289000004529953,
            1.9074000120162964,
            -1.2663999795913696
          ]
        },
        {
          "atom_index": 376,
          "name": "CE",
          "element": "C",
          "coord": [
            0.249099999666214,
            2.049999952316284,
            -1.3650000095367432
          ]
        }
      ]
    },
    {
      "id": "A:275",
      "chain": "A",
      "resseq": 275,
      "icode": "",
      "resname": "GLY",
      "hetflag": " ",
      "sasa": 0.0,
      "atoms": [
        {
          "atom_index": 377,
          "name": "N",
          "element": "N",
          "coord": [
            -0.031300000846385956,
            1.4846999645233154,
            -1.4443000555038452
          ]
        },
        {
          "atom_index": 378,
          "name": "CA",
          "element": "C",
          "coord": [
            -0.15139999985694885,
            1.4336999654769897,
            -1.5095000267028809
          ]
        },
        {
          "atom_index": 379,
          "name": "C",
          "element": "C",
          "coord": [
            -0.1265999972820282,
            1.3437000513076782,
            -1.6288000345230103
          ]
        },
        {
          "atom_index": 380,
          "name": "O",
          "element": "O",
          "coord": [
            -0.22110000252723694,
            1.288699984550476,
            -1.6862000226974487
          ]
        }
      ]
    },
    {
      "id": "A:276",
      "chain": "A",
      "resseq": 276,
      "icode": "",
      "resname": "LEU",
      "hetflag": " ",
      "sasa": 0.0,
      "atoms": [
        {
          "atom_index": 381,
          "name": "N",
          "element": "N",
          "coord": [
            0.0010000000474974513,
            1.3280999660491943,
            -1.6676000356674194
          ]
        },
        {
          "atom_index": 382,
          "name": "CA",
          "element": "C",
          "coord": [
            0.04050000011920929,
            1.246899962425232,
            -1.7825000286102295
          ]
        },
        {
          "atom_index": 383,
          "name": "C",
          "element": "C",
          "coord": [
            0.05810000002384186,
            1.104699969291687,
            -1.7396999597549438
          ]
        },
        {
          "atom_index": 384,
          "name": "O",
          "element": "O",
          "coord": [
            0.1315000057220459,
            1.0773999691009521,
            -1.6461000442504883
          ]
        },
        {
          "atom_index": 385,
          "name": "CB",
          "element": "C",
          "coord": [
            0.16830000281333923,
            1.3030999898910522,
            -1.8525999784469604
          ]
        },
        {
          "atom_index": 386,
          "name": "CG",
          "element": "C",
          "coord": [
            0.22470000386238098,
            1.2288999557495117,
            -1.9759999513626099
          ]
        },
        {
          "atom_index": 387,
          "name": "CD1",
          "element": "C",
          "coord": [
            0.15000000596046448,
            1.264799952507019,
            -2.102099895477295
          ]
        },
        {
          "atom_index": 388,
          "name": "CD2",
          "element": "C",
          "coord": [
            0.3709000051021576,
            1.260200023651123,
            -1.9961999654769897
          ]
        }
      ]
    },
    {
      "id": "A:277",
      "chain": "A",
      "resseq": 277,
      "icode": "",
      "resname": "PHE",
      "hetflag": " ",
      "sasa": 0.0,
      "atoms": [
        {
          "atom_index": 389,
          "name": "N",
          "element": "N",
          "coord": [
            -0.014600000344216824,
            1.0149999856948853,
            -1.8033000230789185
          ]
        },
        {
          "atom_index": 390,
          "name": "CA",
          "element": "C",
          "coord": [
            -0.0052999998442828655,
            0.8712000250816345,
            -1.780500054359436
          ]
        },
        {
          "atom_index": 391,
          "name": "C",
          "element": "C",
          "coord": [
            0.06319999694824219,
            0.8177000284194946,
            -1.906000018119812
          ]
        },
        {
          "atom_index": 392,
          "name": "O",
          "element": "O",
          "coord": [
            0.02850000001490116,
            0.8586999773979187,
            -2.017199993133545
          ]
        },
        {
          "atom_index": 393,
          "name": "CB",
          "element": "C",
          "coord": [
            -0.14499999582767487,
            0.8083000183105469,
            -1.7616000175476074
          ]
        },
        {
          "atom_index": 394,
          "name": "CG",
          "element": "C",
          "coord": [
            -0.15620000660419464,
            0.6624000072479248,
            -1.7978999614715576
          ]
        },
        {
          "atom_index": 395,
          "name": "CD1",
          "element": "C",
          "coord": [
            -0.11050000041723251,
            0.5641000270843506,
            -1.7115999460220337
          ]
        },
        {
          "atom_index": 396,
          "name": "CD2",
          "element": "C",
          "coord": [
            -0.20999999344348907,
            0.6230000257492065,
            -1.920699954032898
          ]
        },
        {
          "atom_index": 397,
          "name": "CE1",
          "element": "C",
          "coord": [
            -0.11829999834299088,
            0.4284999966621399,
            -1.746999979019165
          ]
        },
        {
          "atom_index": 398,
          "name": "CE2",
          "element": "C",
          "coord": [
            -0.21660000085830688,
            0.487199991941452,
            -1.9567999839782715
          ]
        },
        {
          "atom_index": 399,
          "name": "CZ",
          "element": "C",
          "coord": [
            -0.17149999737739563,
            0.39089998602867126,
            -1.8694000244140625
          ]
        }
      ]
    },
    {
      "id": "A:278",
      "chain": "A",
      "resseq": 278,
      "icode": "",
      "resname": "THR",
      "hetflag": " ",
      "sasa": 0.0,
      "atoms": [
        {
          "atom_index": 400,
          "name": "N",
          "element": "N",
          "coord": [
            0.1623000055551529,
            0.7299000024795532,
            -1.8877999782562256
          ]
        },
        {
          "atom_index": 401,
          "name": "CA",
          "element": "C",
          "coord": [
            0.2378000020980835,
            0.6699000000953674,
            -1.9980000257492065
          ]
        },
        {
          "atom_index": 402,
          "name": "C",
          "element": "C",
          "coord": [
            0.2483000010251999,
            0.5196999907493591,
            -1.9805999994277954
          ]
        },
        {
          "atom_index": 403,
          "name": "O",
          "element": "O",
          "coord": [
            0.2615000009536743,
            0.47209998965263367,
            -1.8676999807357788
          ]
        },
        {
          "atom_index": 404,
          "name": "CB",
          "element": "C",
          "coord": [
            0.37599998712539673,
            0.7333999872207642,
            -2.0153000354766846
          ]
        },
        {
          "atom_index": 405,
          "name": "OG1",
          "element": "O",
          "coord": [
            0.4537999927997589,
            0.7146000266075134,
            -1.896399974822998
          ]
        },
        {
          "atom_index": 406,
          "name": "CG2",
          "element": "C",
          "coord": [
            0.3686999976634979,
            0.8798999786376953,
            -2.0480000972747803
          ]
        }
      ]
    },
    {
      "id": "A:279",
      "chain": "A",
      "resseq": 279,
      "icode": "",
      "resname": "ALA",
      "hetflag": " ",
      "sasa": 0.0,
      "atoms": [
        {
          "atom_index": 407,
          "name": "N",
          "element": "N",
          "coord": [
            0.2433999925851822,
            0.44609999656677246,
            -2.092400074005127
          ]
        },
        {
          "atom_index": 408,
          "name": "CA",
          "element": "C",
          "coord": [
            0.250900000333786,
            0.30000001192092896,
            -2.099100112915039
          ]
        },
        {
          "atom_index": 409,
          "name": "C",
          "element": "C",
          "coord": [
            0.3287000060081482,
            0.2590000033378601,
            -2.2242000102996826
          ]
        },
        {
          "atom_index": 410,
          "name": "O",
          "element": "O",
          "coord": [
            0.2955000102519989,
            0.30730000138282776,
            -2.333699941635132
          ]
        },
        {
          "atom_index": 411,
          "name": "CB",
          "element": "C",
          "coord": [
            0.10999999940395355,
            0.24210000038146973,
            -2.1052000522613525
          ]
        }
      ]
    },
    {
      "id": "A:280",
      "chain": "A",
      "resseq": 280,
      "icode": "",
      "resname": "THR",
      "hetflag": " ",
      "sasa": 0.7002773284912109,
      "atoms": [
        {
          "atom_index": 412,
          "name": "N",
          "element": "N",
          "coord": [
            0.43309998512268066,
            0.1720000058412552,
            -2.2100000381469727
          ]
        },
        {
          "atom_index": 413,
          "name": "CA",
          "element": "C",
          "coord": [
            0.5113999843597412,
            0.12389999628067017,
            -2.3257999420166016
          ]
        },
        {
          "atom_index": 414,
          "name": "C",
          "element": "C",
          "coord": [
            0.42820000648498535,
            0.024700000882148743,
            -2.4054999351501465
          ]
        },
        {
          "atom_index": 415,
          "name": "O",
          "element": "O",
          "coord": [
            0.3686999976634979,
            -0.06629999727010727,
            -2.348400115966797
          ]
        },
        {
          "atom_index": 416,
          "name": "CB",
          "element": "C",
          "coord": [
            0.6481000185012817,
            0.06700000166893005,
            -2.2874999046325684
          ]
        },
        {
          "atom_index": 417,
          "name": "OG1",
          "element": "O",
          "coord": [
            0.6305999755859375,
            -0.03579999879002571,
            -2.1900999546051025
          ]
        },
        {
          "atom_index": 418,
          "name": "CG2",
          "element": "C",
          "coord": [
            0.744700014591217,
            0.17299999296665192,
            -2.2376999855041504
          ]
        }
      ]
    },
    {
      "id": "A:281",
      "chain": "A",
      "resseq": 281,
      "icode": "",
      "resname": "ALA",
      "hetflag": " ",
      "sasa": 0.0,
      "atoms": [
        {
          "atom_index": 419,
          "name": "N",
          "element": "N",
          "coord": [
            0.4169999957084656,
            0.04780000075697899,
            -2.5362000465393066
          ]
        },
        {
          "atom_index": 420,
          "name": "CA",
          "element": "C",
          "coord": [
            0.33869999647140503,
            -0.03519999980926514,
            -2.627000093460083
          ]
        },
        {
          "atom_index": 421,
          "name": "C",
          "element": "C",
          "coord": [
            0.41269999742507935,
            -0.1655000001192093,
            -2.6522998809814453
          ]
        },
        {
          "atom_index": 422,
          "name": "O",
          "element": "O",
          "coord": [
            0.5275999903678894,
            -0.16359999775886536,
            -2.696700096130371
          ]
        },
        {
          "atom_index": 423,
          "name": "CB",
          "element": "C",
          "coord": [
            0.31369999051094055,
            0.039400000125169754,
            -2.756999969482422
          ]
        }
      ]
    },
    {
      "id": "A:282",
      "chain": "A",
      "resseq": 282,
      "icode": "",
      "resname": "GLY",
      "hetflag": " ",
      "sasa": 0.0,
      "atoms": [
        {
          "atom_index": 424,
          "name": "N",
          "element": "N",
          "coord": [
            0.3488999903202057,
            -0.27639999985694885,
            -2.6184000968933105
          ]
        },
        {
          "atom_index": 425,
          "name": "CA",
          "element": "C",
          "coord": [
            0.40860000252723694,
            -0.40799999237060547,
            -2.634500026702881
          ]
        },
        {
          "atom_index": 426,
          "name": "C",
          "element": "C",
          "coord": [
            0.3479999899864197,
            -0.4869000017642975,
            -2.748300075531006
          ]
        },
        {
          "atom_index": 427,
          "name": "O",
          "element": "O",
          "coord": [
            0.373199999332428,
            -0.4578000009059906,
            -2.8654000759124756
          ]
        }
      ]
    },
    {
      "id": "A:283",
      "chain": "A",
      "resseq": 283,
      "icode": "",
      "resname": "ALA",
      "hetflag": " ",
      "sasa": 3.065218925476074,
      "atoms": [
        {
          "atom_index": 428,
          "name": "N",
          "element": "N",
          "coord": [
            0.26809999346733093,
            -0.5892000198364258,
            -2.713900089263916
          ]
        },
        {
          "atom_index": 429,
          "name": "CA",
          "element": "C",
          "coord": [
            0.20329999923706055,
            -0.6735000014305115,
            -2.813499927520752
          ]
        },
        {
          "atom_index": 430,
          "name": "C",
          "element": "C",
          "coord": [
            0.08470000326633453,
            -0.6013000011444092,
            -2.875699996948242
          ]
        },
        {
          "atom_index": 431,
          "name": "O",
          "element": "O",
          "coord": [
            0.010700000450015068,
            -0.5350000262260437,
            -2.803499937057495
          ]
        },
        {
          "atom_index": 432,
          "name": "CB",
          "element": "C",
          "coord": [
            0.1574999988079071,
            -0.8032000064849854,
            -2.7507998943328857
          ]
        }
      ]
    },
    {
      "id": "A:284",
      "chain": "A",
      "resseq": 284,
      "icode": "",
      "resname": "PRO",
      "hetflag": " ",
      "sasa": 0.2837687134742737,
      "atoms": [
        {
          "atom_index": 433,
          "name": "N",
          "element": "N",
          "coord": [
            0.06319999694824219,
            -0.6126999855041504,
            -3.0088999271392822
          ]
        },
        {
          "atom_index": 434,
          "name": "CA",
          "element": "C",
          "coord": [
            -0.05429999902844429,
            -0.5473999977111816,
            -3.0701000690460205
          ]
        },
        {
          "atom_index": 435,
          "name": "C",
          "element": "C",
          "coord": [
            -0.18770000338554382,
            -0.5932999849319458,
            -3.0092999935150146
          ]
        },
        {
          "atom_index": 436,
          "name": "O",
          "element": "O",
          "coord": [
            -0.20000000298023224,
            -0.7081999778747559,
            -2.96589994430542
          ]
        },
        {
          "atom_index": 437,
          "name": "CB",
          "element": "C",
          "coord": [
            -0.04360000044107437,
            -0.5879999995231628,
            -3.217400074005127
          ]
        },
        {
          "atom_index": 438,
          "name": "CG",
          "element": "C",
          "coord": [
            0.09989999979734421,
            -0.6207000017166138,
            -3.236799955368042
          ]
        },
        {
          "atom_index": 439,
          "name": "CD",
          "element": "C",
          "coord": [
            0.14139999449253082,
            -0.6865000128746033,
            -3.109800100326538
          ]
        }
      ]
    },
    {
      "id": "A:285",
      "chain": "A",
      "resseq": 285,
      "icode": "",
      "resname": "GLY",
      "hetflag": " ",
      "sasa": 0.0,
      "atoms": [
        {
          "atom_index": 440,
          "name": "N",
          "element": "N",
          "coord": [
            -0.28369998931884766,
            -0.5016000270843506,
            -3.0025999546051025
          ]
        },
        {
          "atom_index": 441,
          "name": "CA",
          "element": "C",
          "coord": [
            -0.41679999232292175,
            -0.5278000235557556,
            -2.9488000869750977
          ]
        },
        {
          "atom_index": 442,
          "name": "C",
          "element": "C",
          "coord": [
            -0.48820000886917114,
            -0.4058000147342682,
            -2.8945999145507812
          ]
        },
        {
          "atom_index": 443,
          "name": "O",
          "element": "O",
          "coord": [
            -0.4406000077724457,
            -0.29409998655319214,
            -2.912899971008301
          ]
        }
      ]
    },
    {
      "id": "A:286",
      "chain": "A",
      "resseq": 286,
      "icode": "",
      "resname": "THR",
      "hetflag": " ",
      "sasa": 0.5690086483955383,
      "atoms": [
        {
          "atom_index": 444,
          "name": "N",
          "element": "N",
          "coord": [
            -0.6036999821662903,
            -0.42669999599456787,
            -2.8273000717163086
          ]
        },
        {
          "atom_index": 445,
          "name": "CA",
          "element": "C",
          "coord": [
            -0.6847000122070312,
            -0.3206999897956848,
            -2.7667999267578125
          ]
        },
        {
          "atom_index": 446,
          "name": "C",
          "element": "C",
          "coord": [
            -0.6578999757766724,
            -0.3172000050544739,
            -2.617300033569336
          ]
        },
        {
          "atom_index": 447,
          "name": "O",
          "element": "O",
          "coord": [
            -0.6855000257492065,
            -0.41499999165534973,
            -2.5460000038146973
          ]
        },
        {
          "atom_index": 448,
          "name": "CB",
          "element": "C",
          "coord": [
            -0.833299994468689,
            -0.3352999985218048,
            -2.801800012588501
          ]
        },
        {
          "atom_index": 449,
          "name": "OG1",
          "element": "O",
          "coord": [
            -0.8495000004768372,
            -0.3400999903678894,
            -2.9439001083374023
          ]
        },
        {
          "atom_index": 450,
          "name": "CG2",
          "element": "C",
          "coord": [
            -0.9154999852180481,
            -0.22220000624656677,
            -2.7474000453948975
          ]
        }
      ]
    },
    {
      "id": "A:287",
      "chain": "A",
      "resseq": 287,
      "icode": "",
      "resname": "TYR",
      "hetflag": " ",
      "sasa": 0.3226546049118042,
      "atoms": [
        {
          "atom_index": 451,
          "name": "N",
          "element": "N",
          "coord": [
            -0.6026999950408936,
            -0.2037999927997589,
            -2.571000099182129
          ]
        },
        {
          "atom_index": 452,
          "name": "CA",
          "element": "C",
          "coord": [
            -0.5648000240325928,
            -0.17990000545978546,
            -2.432300090789795
          ]
        },
        {
          "atom_index": 453,
          "name": "C",
          "element": "C",
          "coord": [
            -0.6553999781608582,
            -0.07680000364780426,
            -2.3685998916625977
          ]
        },
        {
          "atom_index": 454,
          "name": "O",
          "element": "O",
          "coord": [
            -0.6710000038146973,
            0.03189999982714653,
            -2.424499988555908
          ]
        },
        {
          "atom_index": 455,
          "name": "CB",
          "element": "C",
          "coord": [
            -0.41940000653266907,
            -0.1315000057220459,
            -2.425299882888794
          ]
        },
        {
          "atom_index": 456,
          "name": "CG",
          "element": "C",
          "coord": [
            -0.3190999925136566,
            -0.23819999396800995,
            -2.4595999717712402
          ]
        },
        {
          "atom_index": 457,
          "name": "CD1",
          "element": "C",
          "coord": [
            -0.27649998664855957,
            -0.25769999623298645,
            -2.590100049972534
          ]
        },
        {
          "atom_index": 458,
          "name": "CD2",
          "element": "C",
          "coord": [
            -0.266400009393692,
            -0.3206000030040741,
            -2.360300064086914
          ]
        },
        {
          "atom_index": 459,
          "name": "CE1",
          "element": "C",
          "coord": [
            -0.18649999797344208,
            -0.358599990606308,
            -2.6221001148223877
          ]
        },
        {
          "atom_index": 460,
          "name": "CE2",
          "element": "C",
          "coord": [
            -0.17350000143051147,
            -0.41909998655319214,
            -2.3905999660491943
          ]
        },
        {
          "atom_index": 461,
          "name": "CZ",
          "element": "C",
          "coord": [
            -0.13510000705718994,
            -0.4388999938964844,
            -2.5215001106262207
          ]
        },
        {
          "atom_index": 462,
          "name": "OH",
          "element": "O",
          "coord": [
            -0.047600001096725464,
            -0.5400999784469604,
            -2.5495998859405518
          ]
        }
      ]
    },
    {
      "id": "A:288",
      "chain": "A",
      "resseq": 288,
      "icode": "",
      "resname": "PRO",
      "hetflag": " ",
      "sasa": 0.6130437850952148,
      "atoms": [
        {
          "atom_index": 463,
          "name": "N",
          "element": "N",
          "coord": [
            -0.7142999768257141,
            -0.10580000281333923,
            -2.2511000633239746
          ]
        },
        {
          "atom_index": 464,
          "name": "CA",
          "element": "C",
          "coord": [
            -0.8015000224113464,
            -0.006599999964237213,
            -2.188199996948242
          ]
        },
        {
          "atom_index": 465,
          "name": "C",
          "element": "C",
          "coord": [
            -0.7275000214576721,
            0.0868000015616417,
            -2.0927999019622803
          ]
        },
        {
          "atom_index": 466,
          "name": "O",
          "element": "O",
          "coord": [
            -0.6252999901771545,
            0.05180000141263008,
            -2.0320000648498535
          ]
        },
        {
          "atom_index": 467,
          "name": "CB",
          "element": "C",
          "coord": [
            -0.9045000076293945,
            -0.093299999833107,
            -2.113600015640259
          ]
        },
        {
          "atom_index": 468,
          "name": "CG",
          "element": "C",
          "coord": [
            -0.8547000288963318,
            -0.23579999804496765,
            -2.1226000785827637
          ]
        },
        {
          "atom_index": 469,
          "name": "CD",
          "element": "C",
          "coord": [
            -0.7145000100135803,
            -0.2305999994277954,
            -2.1726999282836914
          ]
        }
      ]
    },
    {
      "id": "A:289",
      "chain": "A",
      "resseq": 289,
      "icode": "",
      "resname": "VAL",
      "hetflag": " ",
      "sasa": 0.0,
      "atoms": [
        {
          "atom_index": 470,
          "name": "N",
          "element": "N",
          "coord": [
            -0.7803999781608582,
            0.2071000039577484,
            -2.081399917602539
          ]
        },
        {
          "atom_index": 471,
          "name": "CA",
          "element": "C",
          "coord": [
            -0.7304999828338623,
            0.3100999891757965,
            -1.9914000034332275
          ]
        },
        {
          "atom_index": 472,
          "name": "C",
          "element": "C",
          "coord": [
            -0.8521999716758728,
            0.33660000562667847,
            -1.902999997138977
          ]
        },
        {
          "atom_index": 473,
          "name": "O",
          "element": "O",
          "coord": [
            -0.9534000158309937,
            0.3903000056743622,
            -1.9498000144958496
          ]
        },
        {
          "atom_index": 474,
          "name": "CB",
          "element": "C",
          "coord": [
            -0.680400013923645,
            0.4361000061035156,
            -2.066999912261963
          ]
        },
        {
          "atom_index": 475,
          "name": "CG1",
          "element": "C",
          "coord": [
            -0.6144000291824341,
            0.5349000096321106,
            -1.9713000059127808
          ]
        },
        {
          "atom_index": 476,
          "name": "CG2",
          "element": "C",
          "coord": [
            -0.5842999815940857,
            0.39730000495910645,
            -2.1789000034332275
          ]
        }
      ]
    },
    {
      "id": "A:290",
      "chain": "A",
      "resseq": 290,
      "icode": "",
      "resname": "LYS",
      "hetflag": " ",
      "sasa": 4.241351127624512,
      "atoms": [
        {
          "atom_index": 477,
          "name": "N",
          "element": "N",
          "coord": [
            -0.84579998254776,
            0.28870001435279846,
            -1.77839994430542
          ]
        },
        {
          "atom_index": 478,
          "name": "CA",
          "element": "C",
          "coord": [
            -0.9574000239372253,
            0.2978000044822693,
            -1.6855000257492065
          ]
        },
        {
          "atom_index": 479,
          "name": "C",
          "element": "C",
          "coord": [
            -0.9092000126838684,
            0.3400999903678894,
            -1.5471999645233154
          ]
        },
        {
          "atom_index": 480,
          "name": "O",
          "element": "O",
          "coord": [
            -0.8051000237464905,
            0.29330000281333923,
            -1.4979000091552734
          ]
        },
        {
          "atom_index": 481,
          "name": "CB",
          "element": "C",
          "coord": [
            -1.0297000408172607,
            0.1615000069141388,
            -1.6796000003814697
          ]
        },
        {
          "atom_index": 482,
          "name": "CG",
          "element": "C",
          "coord": [
            -1.1683000326156616,
            0.16359999775886536,
            -1.6176999807357788
          ]
        },
        {
          "atom_index": 483,
          "name": "CD",
          "element": "C",
          "coord": [
            -1.232300043106079,
            0.027300000190734863,
            -1.6237000226974487
          ]
        },
        {
          "atom_index": 484,
          "name": "CE",
          "element": "C",
          "coord": [
            -1.3726999759674072,
            0.028999999165534973,
            -1.5679999589920044
          ]
        },
        {
          "atom_index": 485,
          "name": "NZ",
          "element": "N",
          "coord": [
            -1.4570000171661377,
            -0.07590000331401825,
            -1.6304999589920044
          ]
        }
      ]
    },
    {
      "id": "A:291",
      "chain": "A",
      "resseq": 291,
      "icode": "",
      "resname": "GLY",
      "hetflag": " ",
      "sasa": 0.0,
      "atoms": [
        {
          "atom_index": 486,
          "name": "N",
          "element": "N",
          "coord": [
            -0.988099992275238,
            0.42559999227523804,
            -1.4851000308990479
          ]
        },
        {
          "atom_index": 487,
          "name": "CA",
          "element": "C",
          "coord": [
            -0.9602000117301941,
            0.4699000120162964,
            -1.3504999876022339
          ]
        },
        {
          "atom_index": 488,
          "name": "C",
          "element": "C",
          "coord": [
            -1.05239999294281,
            0.5800999999046326,
            -1.3071000576019287
          ]
        },
        {
          "atom_index": 489,
          "name": "O",
          "element": "O",
          "coord": [
            -1.1605000495910645,
            0.5989000201225281,
            -1.3640999794006348
          ]
        }
      ]
    },
    {
      "id": "A:292",
      "chain": "A",
      "resseq": 292,
      "icode": "",
      "resname": "TYR",
      "hetflag": " ",
      "sasa": 0.22070901095867157,
      "atoms": [
        {
          "atom_index": 490,
          "name": "N",
          "element": "N",
          "coord": [
            -1.009600043296814,
            0.6541000008583069,
            -1.2057000398635864
          ]
        },
        {
          "atom_index": 491,
          "name": "CA",
          "element": "C",
          "coord": [
            -1.0892000198364258,
            0.7620000243186951,
            -1.1509000062942505
          ]
        },
        {
          "atom_index": 492,
          "name": "C",
          "element": "C",
          "coord": [
            -1.0020999908447266,
            0.8784000277519226,
            -1.1054999828338623
          ]
        },
        {
          "atom_index": 493,
          "name": "O",
          "element": "O",
          "coord": [
            -0.8804000020027161,
            0.8644000291824341,
            -1.093999981880188
          ]
        },
        {
          "atom_index": 494,
          "name": "CB",
          "element": "C",
          "coord": [
            -1.1766999959945679,
            0.7084000110626221,
            -1.0361000299453735
          ]
        },
        {
          "atom_index": 495,
          "name": "CG",
          "element": "C",
          "coord": [
            -1.0987999439239502,
            0.661899983882904,
            -0.9138000011444092
          ]
        },
        {
          "atom_index": 496,
          "name": "CD1",
          "element": "C",
          "coord": [
            -1.0546000003814697,
            0.7531999945640564,
            -0.8184000253677368
          ]
        },
        {
          "atom_index": 497,
          "name": "CD2",
          "element": "C",
          "coord": [
            -1.07669997215271,
            0.5267999768257141,
            -0.88919997215271
          ]
        },
        {
          "atom_index": 498,
          "name": "CE1",
          "element": "C",
          "coord": [
            -0.9839000105857849,
            0.7117999792098999,
            -0.7059000134468079
          ]
        },
        {
          "atom_index": 499,
          "name": "CE2",
          "element": "C",
          "coord": [
            -1.0116000175476074,
            0.4837000072002411,
            -0.7732999920845032
          ]
        },
        {
          "atom_index": 500,
          "name": "CZ",
          "element": "C",
          "coord": [
            -0.965499997138977,
            0.5770999789237976,
            -0.6815999746322632
          ]
        },
        {
          "atom_index": 501,
          "name": "OH",
          "element": "O",
          "coord": [
            -0.9017000198364258,
            0.5375999808311462,
            -0.566100001335144
          ]
        }
      ]
    },
    {
      "id": "A:293",
      "chain": "A",
      "resseq": 293,
      "icode": "",
      "resname": "ILE",
      "hetflag": " ",
      "sasa": 0.0,
      "atoms": [
        {
          "atom_index": 502,
          "name": "N",
          "element": "N",
          "coord": [
            -1.0657000541687012,
            0.9940000176429749,
            -1.082900047302246
          ]
        },
        {
          "atom_index": 503,
          "name": "CA",
          "element": "C",
          "coord": [
            -1.0047999620437622,
            1.114300012588501,
            -1.0269999504089355
          ]
        },
        {
          "atom_index": 504,
          "name": "C",
          "element": "C",
          "coord": [
            -1.0829999446868896,
            1.13919997215271,
            -0.9003000259399414
          ]
        },
        {
          "atom_index": 505,
          "name": "O",
          "element": "O",
          "coord": [
            -1.2060999870300293,
            1.1401000022888184,
            -0.9025999903678894
          ]
        },
        {
          "atom_index": 506,
          "name": "CB",
          "element": "C",
          "coord": [
            -1.003600001335144,
            1.240399956703186,
            -1.117799997329712
          ]
        },
        {
          "atom_index": 507,
          "name": "CG1",
          "element": "C",
          "coord": [
            -0.9659000039100647,
            1.2081999778747559,
            -1.2625999450683594
          ]
        },
        {
          "atom_index": 508,
          "name": "CG2",
          "element": "C",
          "coord": [
            -0.9146999716758728,
            1.3504999876022339,
            -1.058899998664856
          ]
        },
        {
          "atom_index": 509,
          "name": "CD1",
          "element": "C",
          "coord": [
            -0.964900016784668,
            1.333400011062622,
            -1.3503999710083008
          ]
        }
      ]
    },
    {
      "id": "A:294",
      "chain": "A",
      "resseq": 294,
      "icode": "",
      "resname": "GLU",
      "hetflag": " ",
      "sasa": 0.03152985870838165,
      "atoms": [
        {
          "atom_index": 510,
          "name": "N",
          "element": "N",
          "coord": [
            -1.0126999616622925,
            1.1469999551773071,
            -0.7894999980926514
          ]
        },
        {
          "atom_index": 511,
          "name": "CA",
          "element": "C",
          "coord": [
            -1.0744999647140503,
            1.1708999872207642,
            -0.6608999967575073
          ]
        },
        {
          "atom_index": 512,
          "name": "C",
          "element": "C",
          "coord": [
            -1.02839994430542,
            1.304900050163269,
            -0.6046000123023987
          ]
        },
        {
          "atom_index": 513,
          "name": "O",
          "element": "O",
          "coord": [
            -0.9142000079154968,
            1.3449000120162964,
            -0.6258999705314636
          ]
        },
        {
          "atom_index": 514,
          "name": "CB",
          "element": "C",
          "coord": [
            -1.045199990272522,
            1.0551999807357788,
            -0.564300000667572
          ]
        },
        {
          "atom_index": 515,
          "name": "CG",
          "element": "C",
          "coord": [
            -1.1497999429702759,
            1.045699954032898,
            -0.45489999651908875
          ]
        },
        {
          "atom_index": 516,
          "name": "CD",
          "element": "C",
          "coord": [
            -1.1579999923706055,
            0.917900025844574,
            -0.3750999867916107
          ]
        },
        {
          "atom_index": 517,
          "name": "OE1",
          "element": "O",
          "coord": [
            -1.2653000354766846,
            0.896399974822998,
            -0.31439998745918274
          ]
        },
        {
          "atom_index": 518,
          "name": "OE2",
          "element": "O",
          "coord": [
            -1.0575000047683716,
            0.8432000279426575,
            -0.3675000071525574
          ]
        }
      ]
    },
    {
      "id": "A:295",
      "chain": "A",
      "resseq": 295,
      "icode": "",
      "resname": "MET",
      "hetflag": " ",
      "sasa": 0.0,
      "atoms": [
        {
          "atom_index": 519,
          "name": "N",
          "element": "N",
          "coord": [
            -1.1180000305175781,
            1.3752000331878662,
            -0.5343000292778015
          ]
        },
        {
          "atom_index": 520,
          "name": "CA",
          "element": "C",
          "coord": [
            -1.087399959564209,
            1.506600022315979,
            -0.47600001096725464
          ]
        },
        {
          "atom_index": 521,
          "name": "C",
          "element": "C",
          "coord": [
            -1.180999994277954,
            1.5389000177383423,
            -0.3605000078678131
          ]
        },
        {
          "atom_index": 522,
          "name": "O",
          "element": "O",
          "coord": [
            -1.2871999740600586,
            1.476699948310852,
            -0.349700003862381
          ]
        },
        {
          "atom_index": 523,
          "name": "CB",
          "element": "C",
          "coord": [
            -1.093000054359436,
            1.6166000366210938,
            -0.5827999711036682
          ]
        },
        {
          "atom_index": 524,
          "name": "CG",
          "element": "C",
          "coord": [
            -1.2213000059127808,
            1.6190999746322632,
            -0.6597999930381775
          ]
        },
        {
          "atom_index": 525,
          "name": "SD",
          "element": "S",
          "coord": [
            -1.2496999502182007,
            1.7792999744415283,
            -0.7365000247955322
          ]
        },
        {
          "atom_index": 526,
          "name": "CE",
          "element": "C",
          "coord": [
            -1.320199966430664,
            1.8739999532699585,
            -0.59579998254776
          ]
        }
      ]
    },
    {
      "id": "A:296",
      "chain": "A",
      "resseq": 296,
      "icode": "",
      "resname": "MET",
      "hetflag": " ",
      "sasa": 0.9679638743400574,
      "atoms": [
        {
          "atom_index": 527,
          "name": "N",
          "element": "N",
          "coord": [
            -1.1424000263214111,
            1.6346999406814575,
            -0.27410000562667847
          ]
        },
        {
          "atom_index": 528,
          "name": "CA",
          "element": "C",
          "coord": [
            -1.2283999919891357,
            1.674399971961975,
            -0.16269999742507935
          ]
        },
        {
          "atom_index": 529,
          "name": "C",
          "element": "C",
          "coord": [
            -1.3309999704360962,
            1.777500033378601,
            -0.21060000360012054
          ]
        },
        {
          "atom_index": 530,
          "name": "O",
          "element": "O",
          "coord": [
            -1.2934999465942383,
            1.8854000568389893,
            -0.25760000944137573
          ]
        },
        {
          "atom_index": 531,
          "name": "CB",
          "element": "C",
          "coord": [
            -1.1481000185012817,
            1.7252999544143677,
            -0.04129999876022339
          ]
        },
        {
          "atom_index": 532,
          "name": "CG",
          "element": "C",
          "coord": [
            -1.2345999479293823,
            1.7558000087738037,
            0.08129999786615372
          ]
        },
        {
          "atom_index": 533,
          "name": "SD",
          "element": "S",
          "coord": [
            -1.3428000211715698,
            1.6196000576019287,
            0.13570000231266022
          ]
        },
        {
          "atom_index": 534,
          "name": "CE",
          "element": "C",
          "coord": [
            -1.2319999933242798,
            1.5322999954223633,
            0.24240000545978546
          ]
        }
      ]
    },
    {
      "id": "A:297",
      "chain": "A",
      "resseq": 297,
      "icode": "",
      "resname": "GLY",
      "hetflag": " ",
      "sasa": 0.0,
      "atoms": [
        {
          "atom_index": 535,
          "name": "N",
          "element": "N",
          "coord": [
            -1.458899974822998,
            1.7417000532150269,
            -0.19539999961853027
          ]
        },
        {
          "atom_index": 536,
          "name": "CA",
          "element": "C",
          "coord": [
            -1.5738999843597412,
            1.8217999935150146,
            -0.2361000031232834
          ]
        },
        {
          "atom_index": 537,
          "name": "C",
          "element": "C",
          "coord": [
            -1.6167000532150269,
            1.93340003490448,
            -0.14259999990463257
          ]
        },
        {
          "atom_index": 538,
          "name": "O",
          "element": "O",
          "coord": [
            -1.7335000038146973,
            1.975000023841858,
            -0.14740000665187836
          ]
        }
      ]
    },
    {
      "id": "A:298",
      "chain": "A",
      "resseq": 298,
      "icode": "",
      "resname": "ASN",
      "hetflag": " ",
      "sasa": 1.5134332180023193,
      "atoms": [
        {
          "atom_index": 539,
          "name": "N",
          "element": "N",
          "coord": [
            -1.5216000080108643,
            1.985700011253357,
            -0.05860000103712082
          ]
        },
        {
          "atom_index": 540,
          "name": "CA",
          "element": "C",
          "coord": [
            -1.5377999544143677,
            2.09689998626709,
            0.039000000804662704
          ]
        },
        {
          "atom_index": 541,
          "name": "C",
          "element": "C",
          "coord": [
            -1.6442999839782715,
            2.0722999572753906,
            0.1485999971628189
          ]
        },
        {
          "atom_index": 542,
          "name": "O",
          "element": "O",
          "coord": [
            -1.6490000486373901,
            2.1470999717712402,
            0.24699999392032623
          ]
        },
        {
          "atom_index": 543,
          "name": "CB",
          "element": "C",
          "coord": [
            -1.5651999711990356,
            2.234299898147583,
            -0.031300000846385956
          ]
        },
        {
          "atom_index": 544,
          "name": "CG",
          "element": "C",
          "coord": [
            -1.4469000101089478,
            2.3053998947143555,
            -0.0966000035405159
          ]
        },
        {
          "atom_index": 545,
          "name": "OD1",
          "element": "O",
          "coord": [
            -1.3294999599456787,
            2.2639000415802,
            -0.0892999991774559
          ]
        },
        {
          "atom_index": 546,
          "name": "ND2",
          "element": "N",
          "coord": [
            -1.4766000509262085,
            2.4156999588012695,
            -0.16349999606609344
          ]
        }
      ]
    },
    {
      "id": "A:299",
      "chain": "A",
      "resseq": 299,
      "icode": "",
      "resname": "ASP",
      "hetflag": " ",
      "sasa": 4.626898765563965,
      "atoms": [
        {
          "atom_index": 547,
          "name": "N",
          "element": "N",
          "coord": [
            -1.7282999753952026,
            1.968400001525879,
            0.13120000064373016
          ]
        },
        {
          "atom_index": 548,
          "name": "CA",
          "element": "C",
          "coord": [
            -1.8387000560760498,
            1.9335999488830566,
            0.2206999957561493
          ]
        },
        {
          "atom_index": 549,
          "name": "C",
          "element": "C",
          "coord": [
            -1.8092999458312988,
            1.805400013923645,
            0.30160000920295715
          ]
        },
        {
          "atom_index": 550,
          "name": "O",
          "element": "O",
          "coord": [
            -1.9016000032424927,
            1.7311999797821045,
            0.33660000562667847
          ]
        },
        {
          "atom_index": 551,
          "name": "CB",
          "element": "C",
          "coord": [
            -1.9704999923706055,
            1.922700047492981,
            0.13950000703334808
          ]
        },
        {
          "atom_index": 552,
          "name": "CG",
          "element": "C",
          "coord": [
            -1.988700032234192,
            2.027600049972534,
            0.02969999983906746
          ]
        },
        {
          "atom_index": 553,
          "name": "OD1",
          "element": "O",
          "coord": [
            -1.9507999420166016,
            2.14520001411438,
            0.051899999380111694
          ]
        },
        {
          "atom_index": 554,
          "name": "OD2",
          "element": "O",
          "coord": [
            -2.039599895477295,
            1.9916000366210938,
            -0.07850000262260437
          ]
        }
      ]
    },
    {
      "id": "A:300",
      "chain": "A",
      "resseq": 300,
      "icode": "",
      "resname": "GLY",
      "hetflag": " ",
      "sasa": 3.6663918495178223,
      "atoms": [
        {
          "atom_index": 555,
          "name": "N",
          "element": "N",
          "coord": [
            -1.680799961090088,
            1.781999945640564,
            0.33090001344680786
          ]
        },
        {
          "atom_index": 556,
          "name": "CA",
          "element": "C",
          "coord": [
            -1.6331000328063965,
            1.6648999452590942,
            0.40450000762939453
          ]
        },
        {
          "atom_index": 557,
          "name": "C",
          "element": "C",
          "coord": [
            -1.6484999656677246,
            1.5369000434875488,
            0.3249000012874603
          ]
        },
        {
          "atom_index": 558,
          "name": "O",
          "element": "O",
          "coord": [
            -1.6038999557495117,
            1.4297000169754028,
            0.3675999939441681
          ]
        }
      ]
    },
    {
      "id": "A:301",
      "chain": "A",
      "resseq": 301,
      "icode": "",
      "resname": "VAL",
      "hetflag": " ",
      "sasa": 4.5494303703308105,
      "atoms": [
        {
          "atom_index": 559,
          "name": "N",
          "element": "N",
          "coord": [
            -1.7122000455856323,
            1.549299955368042,
            0.20720000565052032
          ]
        },
        {
          "atom_index": 560,
          "name": "CA",
          "element": "C",
          "coord": [
            -1.7409000396728516,
            1.4419000148773193,
            0.11389999836683273
          ]
        },
        {
          "atom_index": 561,
          "name": "C",
          "element": "C",
          "coord": [
            -1.6448999643325806,
            1.4452999830245972,
            -0.004000000189989805
          ]
        },
        {
          "atom_index": 562,
          "name": "O",
          "element": "O",
          "coord": [
            -1.62909996509552,
            1.548799991607666,
            -0.06880000233650208
          ]
        },
        {
          "atom_index": 563,
          "name": "CB",
          "element": "C",
          "coord": [
            -1.8899999856948853,
            1.4377000331878662,
            0.06970000267028809
          ]
        },
        {
          "atom_index": 564,
          "name": "CG1",
          "element": "C",
          "coord": [
            -1.9799000024795532,
            1.3911000490188599,
            0.18379999697208405
          ]
        },
        {
          "atom_index": 565,
          "name": "CG2",
          "element": "C",
          "coord": [
            -1.9378999471664429,
            1.572100043296814,
            0.01269999984651804
          ]
        }
      ]
    },
    {
      "id": "A:302",
      "chain": "A",
      "resseq": 302,
      "icode": "",
      "resname": "LYS",
      "hetflag": " ",
      "sasa": 0.5807783603668213,
      "atoms": [
        {
          "atom_index": 566,
          "name": "N",
          "element": "N",
          "coord": [
            -1.5801000595092773,
            1.3313000202178955,
            -0.02930000051856041
          ]
        },
        {
          "atom_index": 567,
          "name": "CA",
          "element": "C",
          "coord": [
            -1.48580002784729,
            1.3076000213623047,
            -0.13779999315738678
          ]
        },
        {
          "atom_index": 568,
          "name": "C",
          "element": "C",
          "coord": [
            -1.5680999755859375,
            1.2854000329971313,
            -0.263700008392334
          ]
        },
        {
          "atom_index": 569,
          "name": "O",
          "element": "O",
          "coord": [
            -1.6689000129699707,
            1.2141000032424927,
            -0.2590000033378601
          ]
        },
        {
          "atom_index": 570,
          "name": "CB",
          "element": "C",
          "coord": [
            -1.3984999656677246,
            1.1835999488830566,
            -0.10740000009536743
          ]
        },
        {
          "atom_index": 571,
          "name": "CG",
          "element": "C",
          "coord": [
            -1.2984000444412231,
            1.1993000507354736,
            0.009499999694526196
          ]
        },
        {
          "atom_index": 572,
          "name": "CD",
          "element": "C",
          "coord": [
            -1.1827000379562378,
            1.2970999479293823,
            -0.017400000244379044
          ]
        },
        {
          "atom_index": 573,
          "name": "CE",
          "element": "C",
          "coord": [
            -1.0652999877929688,
            1.2351000308990479,
            -0.08910000324249268
          ]
        },
        {
          "atom_index": 574,
          "name": "NZ",
          "element": "N",
          "coord": [
            -0.9648000001907349,
            1.336899995803833,
            -0.13040000200271606
          ]
        }
      ]
    },
    {
      "id": "A:303",
      "chain": "A",
      "resseq": 303,
      "icode": "",
      "resname": "ILE",
      "hetflag": " ",
      "sasa": 0.2581236958503723,
      "atoms": [
        {
          "atom_index": 575,
          "name": "N",
          "element": "N",
          "coord": [
            -1.5293999910354614,
            1.3499000072479248,
            -0.3749000132083893
          ]
        },
        {
          "atom_index": 576,
          "name": "CA",
          "element": "C",
          "coord": [
            -1.6025999784469604,
            1.3365999460220337,
            -0.5001999735832214
          ]
        },
        {
          "atom_index": 577,
          "name": "C",
          "element": "C",
          "coord": [
            -1.5187000036239624,
            1.256700038909912,
            -0.6018999814987183
          ]
        },
        {
          "atom_index": 578,
          "name": "O",
          "element": "O",
          "coord": [
            -1.3981000185012817,
            1.2740999460220337,
            -0.6133999824523926
          ]
        },
        {
          "atom_index": 579,
          "name": "CB",
          "element": "C",
          "coord": [
            -1.6579999923706055,
            1.4733999967575073,
            -0.5511000156402588
          ]
        },
        {
          "atom_index": 580,
          "name": "CG1",
          "element": "C",
          "coord": [
            -1.7525999546051025,
            1.4586999416351318,
            -0.6682999730110168
          ]
        },
        {
          "atom_index": 581,
          "name": "CG2",
          "element": "C",
          "coord": [
            -1.5532000064849854,
            1.5733000040054321,
            -0.5852000117301941
          ]
        },
        {
          "atom_index": 582,
          "name": "CD1",
          "element": "C",
          "coord": [
            -1.9036999940872192,
            1.4630000591278076,
            -0.633899986743927
          ]
        }
      ]
    },
    {
      "id": "A:304",
      "chain": "A",
      "resseq": 304,
      "icode": "",
      "resname": "ARG",
      "hetflag": " ",
      "sasa": 2.8492822647094727,
      "atoms": [
        {
          "atom_index": 583,
          "name": "N",
          "element": "N",
          "coord": [
            -1.5858999490737915,
            1.170699954032898,
            -0.6762999892234802
          ]
        },
        {
          "atom_index": 584,
          "name": "CA",
          "element": "C",
          "coord": [
            -1.5219000577926636,
            1.0819000005722046,
            -0.7706999778747559
          ]
        },
        {
          "atom_index": 585,
          "name": "C",
          "element": "C",
          "coord": [
            -1.5750000476837158,
            1.0942000150680542,
            -0.9106000065803528
          ]
        },
        {
          "atom_index": 586,
          "name": "O",
          "element": "O",
          "coord": [
            -1.6962000131607056,
            1.0889999866485596,
            -0.9330999851226807
          ]
        },
        {
          "atom_index": 587,
          "name": "CB",
          "element": "C",
          "coord": [
            -1.5371999740600586,
            0.9355000257492065,
            -0.7226999998092651
          ]
        },
        {
          "atom_index": 588,
          "name": "CG",
          "element": "C",
          "coord": [
            -1.458799958229065,
            0.832099974155426,
            -0.805400013923645
          ]
        },
        {
          "atom_index": 589,
          "name": "CD",
          "element": "C",
          "coord": [
            -1.455399990081787,
            0.6962000131607056,
            -0.7383999824523926
          ]
        },
        {
          "atom_index": 590,
          "name": "NE",
          "element": "N",
          "coord": [
            -1.3805999755859375,
            0.6972000002861023,
            -0.6122999787330627
          ]
        },
        {
          "atom_index": 591,
          "name": "CZ",
          "element": "C",
          "coord": [
            -1.3253999948501587,
            0.5898000001907349,
            -0.5565000176429749
          ]
        },
        {
          "atom_index": 592,
          "name": "NH1",
          "element": "N",
          "coord": [
            -1.3344000577926636,
            0.47119998931884766,
            -0.6162999868392944
          ]
        },
        {
          "atom_index": 593,
          "name": "NH2",
          "element": "N",
          "coord": [
            -1.2596999406814575,
            0.6000999808311462,
            -0.4417000114917755
          ]
        }
      ]
    },
    {
      "id": "A:305",
      "chain": "A",
      "resseq": 305,
      "icode": "",
      "resname": "ARG",
      "hetflag": " ",
      "sasa": 0.5082707405090332,
      "atoms": [
        {
          "atom_index": 594,
          "name": "N",
          "element": "N",
          "coord": [
            -1.4823999404907227,
            1.1053999662399292,
            -1.0058000087738037
          ]
        },
        {
          "atom_index": 595,
          "name": "CA",
          "element": "C",
          "coord": [
            -1.5185999870300293,
            1.1009000539779663,
            -1.146299958229065
          ]
        },
        {
          "atom_index": 596,
          "name": "C",
          "element": "C",
          "coord": [
            -1.4390000104904175,
            0.9930999875068665,
            -1.2129000425338745
          ]
        },
        {
          "atom_index": 597,
          "name": "O",
          "element": "O",
          "coord": [
            -1.3163000345230103,
            1.0003000497817993,
            -1.2180999517440796
          ]
        },
        {
          "atom_index": 598,
          "name": "CB",
          "element": "C",
          "coord": [
            -1.50600004196167,
            1.236299991607666,
            -1.2188999652862549
          ]
        },
        {
          "atom_index": 599,
          "name": "CG",
          "element": "C",
          "coord": [
            -1.5989999771118164,
            1.3454999923706055,
            -1.1669000387191772
          ]
        },
        {
          "atom_index": 600,
          "name": "CD",
          "element": "C",
          "coord": [
            -1.7443000078201294,
            1.3104000091552734,
            -1.1883000135421753
          ]
        },
        {
          "atom_index": 601,
          "name": "NE",
          "element": "N",
          "coord": [
            -1.8265000581741333,
            1.4285999536514282,
            -1.162500023841858
          ]
        },
        {
          "atom_index": 602,
          "name": "CZ",
          "element": "C",
          "coord": [
            -1.8942999839782715,
            1.4483000040054321,
            -1.0500999689102173
          ]
        },
        {
          "atom_index": 603,
          "name": "NH1",
          "element": "N",
          "coord": [
            -1.8977999687194824,
            1.3574999570846558,
            -0.9549999833106995
          ]
        },
        {
          "atom_index": 604,
          "name": "NH2",
          "element": "N",
          "coord": [
            -1.9630000591278076,
            1.562000036239624,
            -1.034999966621399
          ]
        }
      ]
    },
    {
      "id": "A:306",
      "chain": "A",
      "resseq": 306,
      "icode": "",
      "resname": "ASP",
      "hetflag": " ",
      "sasa": 1.2311357259750366,
      "atoms": [
        {
          "atom_index": 605,
          "name": "N",
          "element": "N",
          "coord": [
            -1.5090999603271484,
            0.8909000158309937,
            -1.259600043296814
          ]
        },
        {
          "atom_index": 606,
          "name": "CA",
          "element": "C",
          "coord": [
            -1.4514000415802002,
            0.7767999768257141,
            -1.3286999464035034
          ]
        },
        {
          "atom_index": 607,
          "name": "C",
          "element": "C",
          "coord": [
            -1.4345999956130981,
            0.8109999895095825,
            -1.4764000177383423
          ]
        },
        {
          "atom_index": 608,
          "name": "O",
          "element": "O",
          "coord": [
            -1.5123000144958496,
            0.8898000121116638,
            -1.5313999652862549
          ]
        },
        {
          "atom_index": 609,
          "name": "CB",
          "element": "C",
          "coord": [
            -1.5420000553131104,
            0.6535999774932861,
            -1.3109999895095825
          ]
        },
        {
          "atom_index": 610,
          "name": "CG",
          "element": "C",
          "coord": [
            -1.5489000082015991,
            0.6013000011444092,
            -1.1686999797821045
          ]
        },
        {
          "atom_index": 611,
          "name": "OD1",
          "element": "O",
          "coord": [
            -1.6354999542236328,
            0.6495000123977661,
            -1.0913000106811523
          ]
        },
        {
          "atom_index": 612,
          "name": "OD2",
          "element": "O",
          "coord": [
            -1.4686000347137451,
            0.5120000243186951,
            -1.135200023651123
          ]
        }
      ]
    },
    {
      "id": "A:307",
      "chain": "A",
      "resseq": 307,
      "icode": "",
      "resname": "PHE",
      "hetflag": " ",
      "sasa": 0.0,
      "atoms": [
        {
          "atom_index": 613,
          "name": "N",
          "element": "N",
          "coord": [
            -1.3310999870300293,
            0.7523999810218811,
            -1.5390000343322754
          ]
        },
        {
          "atom_index": 614,
          "name": "CA",
          "element": "C",
          "coord": [
            -1.2996000051498413,
            0.7638999819755554,
            -1.6818000078201294
          ]
        },
        {
          "atom_index": 615,
          "name": "C",
          "element": "C",
          "coord": [
            -1.269700050354004,
            0.6244999766349792,
            -1.7382999658584595
          ]
        },
        {
          "atom_index": 616,
          "name": "O",
          "element": "O",
          "coord": [
            -1.218000054359436,
            0.5374000072479248,
            -1.6675000190734863
          ]
        },
        {
          "atom_index": 617,
          "name": "CB",
          "element": "C",
          "coord": [
            -1.1833000183105469,
            0.8596000075340271,
            -1.707800030708313
          ]
        },
        {
          "atom_index": 618,
          "name": "CG",
          "element": "C",
          "coord": [
            -1.0565999746322632,
            0.8296999931335449,
            -1.6318999528884888
          ]
        },
        {
          "atom_index": 619,
          "name": "CD1",
          "element": "C",
          "coord": [
            -0.9642000198364258,
            0.7389000058174133,
            -1.680899977684021
          ]
        },
        {
          "atom_index": 620,
          "name": "CD2",
          "element": "C",
          "coord": [
            -1.0291999578475952,
            0.8934000134468079,
            -1.5118999481201172
          ]
        },
        {
          "atom_index": 621,
          "name": "CE1",
          "element": "C",
          "coord": [
            -0.8468999862670898,
            0.7124000191688538,
            -1.6115000247955322
          ]
        },
        {
          "atom_index": 622,
          "name": "CE2",
          "element": "C",
          "coord": [
            -0.9114999771118164,
            0.8669000267982483,
            -1.4427000284194946
          ]
        },
        {
          "atom_index": 623,
          "name": "CZ",
          "element": "C",
          "coord": [
            -0.8210999965667725,
            0.7771000266075134,
            -1.4930000305175781
          ]
        }
      ]
    },
    {
      "id": "A:308",
      "chain": "A",
      "resseq": 308,
      "icode": "",
      "resname": "GLU",
      "hetflag": " ",
      "sasa": 1.0426921844482422,
      "atoms": [
        {
          "atom_index": 624,
          "name": "N",
          "element": "N",
          "coord": [
            -1.3047000169754028,
            0.6037999987602234,
            -1.865399956703186
          ]
        },
        {
          "atom_index": 625,
          "name": "CA",
          "element": "C",
          "coord": [
            -1.2879999876022339,
            0.4778999984264374,
            -1.9372999668121338
          ]
        },
        {
          "atom_index": 626,
          "name": "C",
          "element": "C",
          "coord": [
            -1.2633999586105347,
            0.5116000175476074,
            -2.0829999446868896
          ]
        },
        {
          "atom_index": 627,
          "name": "O",
          "element": "O",
          "coord": [
            -1.353600025177002,
            0.5566999912261963,
            -2.1538000106811523
          ]
        },
        {
          "atom_index": 628,
          "name": "CB",
          "element": "C",
          "coord": [
            -1.4112999439239502,
            0.3853999972343445,
            -1.9180999994277954
          ]
        },
        {
          "atom_index": 629,
          "name": "CG",
          "element": "C",
          "coord": [
            -1.4220999479293823,
            0.26930001378059387,
            -2.0162999629974365
          ]
        },
        {
          "atom_index": 630,
          "name": "CD",
          "element": "C",
          "coord": [
            -1.3753999471664429,
            0.13490000367164612,
            -1.9638999700546265
          ]
        },
        {
          "atom_index": 631,
          "name": "OE1",
          "element": "O",
          "coord": [
            -1.2524000406265259,
            0.11999999731779099,
            -1.9449000358581543
          ]
        },
        {
          "atom_index": 632,
          "name": "OE2",
          "element": "O",
          "coord": [
            -1.458799958229065,
            0.04270000010728836,
            -1.9490000009536743
          ]
        }
      ]
    },
    {
      "id": "A:309",
      "chain": "A",
      "resseq": 309,
      "icode": "",
      "resname": "SER",
      "hetflag": " ",
      "sasa": 0.0,
      "atoms": [
        {
          "atom_index": 633,
          "name": "N",
          "element": "N",
          "coord": [
            -1.13919997215271,
            0.4943999946117401,
            -2.125
          ]
        },
        {
          "atom_index": 634,
          "name": "CA",
          "element": "C",
          "coord": [
            -1.093500018119812,
            0.5167999863624573,
            -2.2613000869750977
          ]
        },
        {
          "atom_index": 635,
          "name": "C",
          "element": "C",
          "coord": [
            -1.0099999904632568,
            0.3939000070095062,
            -2.3027000427246094
          ]
        },
        {
          "atom_index": 636,
          "name": "O",
          "element": "O",
          "coord": [
            -1.0024000406265259,
            0.2969000041484833,
            -2.2262001037597656
          ]
        },
        {
          "atom_index": 637,
          "name": "CB",
          "element": "C",
          "coord": [
            -1.013800024986267,
            0.6468999981880188,
            -2.2695000171661377
          ]
        },
        {
          "atom_index": 638,
          "name": "OG",
          "element": "O",
          "coord": [
            -0.9793000221252441,
            0.6798999905586243,
            -2.402899980545044
          ]
        }
      ]
    },
    {
      "id": "A:310",
      "chain": "A",
      "resseq": 310,
      "icode": "",
      "resname": "GLU",
      "hetflag": " ",
      "sasa": 0.0,
      "atoms": [
        {
          "atom_index": 639,
          "name": "N",
          "element": "N",
          "coord": [
            -0.9545999765396118,
            0.39399999380111694,
            -2.425299882888794
          ]
        },
        {
          "atom_index": 640,
          "name": "CA",
          "element": "C",
          "coord": [
            -0.8734999895095825,
            0.28279998898506165,
            -2.4744999408721924
          ]
        },
        {
          "atom_index": 641,
          "name": "C",
          "element": "C",
          "coord": [
            -0.7781000137329102,
            0.3260999917984009,
            -2.5817999839782715
          ]
        },
        {
          "atom_index": 642,
          "name": "O",
          "element": "O",
          "coord": [
            -0.8036999702453613,
            0.42480000853538513,
            -2.649899959564209
          ]
        },
        {
          "atom_index": 643,
          "name": "CB",
          "element": "C",
          "coord": [
            -0.9602000117301941,
            0.16359999775886536,
            -2.523400068283081
          ]
        },
        {
          "atom_index": 644,
          "name": "CG",
          "element": "C",
          "coord": [
            -1.0276999473571777,
            0.18070000410079956,
            -2.658900022506714
          ]
        },
        {
          "atom_index": 645,
          "name": "CD",
          "element": "C",
          "coord": [
            -1.1323000192642212,
            0.07689999788999557,
            -2.69569993019104
          ]
        },
        {
          "atom_index": 646,
          "name": "OE1",
          "element": "O",
          "coord": [
            -1.1990000009536743,
            0.09520000219345093,
            -2.7999000549316406
          ]
        },
        {
          "atom_index": 647,
          "name": "OE2",
          "element": "O",
          "coord": [
            -1.148800015449524,
            -0.02250000089406967,
            -2.6210999488830566
          ]
        }
      ]
    },
    {
      "id": "A:311",
      "chain": "A",
      "resseq": 311,
      "icode": "",
      "resname": "TYR",
      "hetflag": " ",
      "sasa": 0.0,
      "atoms": [
        {
          "atom_index": 648,
          "name": "N",
          "element": "N",
          "coord": [
            -0.6676999926567078,
            0.25220000743865967,
            -2.596400022506714
          ]
        },
        {
          "atom_index": 649,
          "name": "CA",
          "element": "C",
          "coord": [
            -0.5723999738693237,
            0.2718000113964081,
            -2.704400062561035
          ]
        },
        {
          "atom_index": 650,
          "name": "C",
          "element": "C",
          "coord": [
            -0.5480999946594238,
            0.13899999856948853,
            -2.775599956512451
          ]
        },
        {
          "atom_index": 651,
          "name": "O",
          "element": "O",
          "coord": [
            -0.5837000012397766,
            0.03290000185370445,
            -2.723599910736084
          ]
        },
        {
          "atom_index": 652,
          "name": "CB",
          "element": "C",
          "coord": [
            -0.44269999861717224,
            0.3402000069618225,
            -2.6603000164031982
          ]
        },
        {
          "atom_index": 653,
          "name": "CG",
          "element": "C",
          "coord": [
            -0.3513000011444092,
            0.257999986410141,
            -2.572200059890747
          ]
        },
        {
          "atom_index": 654,
          "name": "CD1",
          "element": "C",
          "coord": [
            -0.36640000343322754,
            0.2572999894618988,
            -2.4335999488830566
          ]
        },
        {
          "atom_index": 655,
          "name": "CD2",
          "element": "C",
          "coord": [
            -0.24410000443458557,
            0.1876000016927719,
            -2.6261000633239746
          ]
        },
        {
          "atom_index": 656,
          "name": "CE1",
          "element": "C",
          "coord": [
            -0.2782999873161316,
            0.1881999969482422,
            -2.3513998985290527
          ]
        },
        {
          "atom_index": 657,
          "name": "CE2",
          "element": "C",
          "coord": [
            -0.15770000219345093,
            0.11500000208616257,
            -2.5448999404907227
          ]
        },
        {
          "atom_index": 658,
          "name": "CZ",
          "element": "C",
          "coord": [
            -0.17489999532699585,
            0.11559999734163284,
            -2.407599925994873
          ]
        },
        {
          "atom_index": 659,
          "name": "OH",
          "element": "O",
          "coord": [
            -0.08969999849796295,
            0.045499999076128006,
            -2.3257999420166016
          ]
        }
      ]
    },
    {
      "id": "A:312",
      "chain": "A",
      "resseq": 312,
      "icode": "",
      "resname": "PHE",
      "hetflag": " ",
      "sasa": 0.0,
      "atoms": [
        {
          "atom_index": 660,
          "name": "N",
          "element": "N",
          "coord": [
            -0.4876999855041504,
            0.1459999978542328,
            -2.894399881362915
          ]
        },
        {
          "atom_index": 661,
          "name": "CA",
          "element": "C",
          "coord": [
            -0.460099995136261,
            0.030500000342726707,
            -2.9779000282287598
          ]
        },
        {
          "atom_index": 662,
          "name": "C",
          "element": "C",
          "coord": [
            -0.31349998712539673,
            0.023499999195337296,
            -3.0107998847961426
          ]
        },
        {
          "atom_index": 663,
          "name": "O",
          "element": "O",
          "coord": [
            -0.25529998540878296,
            0.12409999966621399,
            -3.050600051879883
          ]
        },
        {
          "atom_index": 664,
          "name": "CB",
          "element": "C",
          "coord": [
            -0.5421000123023987,
            0.03909999877214432,
            -3.1077001094818115
          ]
        },
        {
          "atom_index": 665,
          "name": "CG",
          "element": "C",
          "coord": [
            -0.6883999705314636,
            0.07240000367164612,
            -3.0859999656677246
          ]
        },
        {
          "atom_index": 666,
          "name": "CD1",
          "element": "C",
          "coord": [
            -0.7792999744415283,
            -0.026100000366568565,
            -3.049499988555908
          ]
        },
        {
          "atom_index": 667,
          "name": "CD2",
          "element": "C",
          "coord": [
            -0.7348999977111816,
            0.20319999754428864,
            -3.1001999378204346
          ]
        },
        {
          "atom_index": 668,
          "name": "CE1",
          "element": "C",
          "coord": [
            -0.9143000245094299,
            0.004800000227987766,
            -3.0290000438690186
          ]
        },
        {
          "atom_index": 669,
          "name": "CE2",
          "element": "C",
          "coord": [
            -0.8700000047683716,
            0.23440000414848328,
            -3.078399896621704
          ]
        },
        {
          "atom_index": 670,
          "name": "CZ",
          "element": "C",
          "coord": [
            -0.9588000178337097,
            0.13459999859333038,
            -3.0434999465942383
          ]
        }
      ]
    },
    {
      "id": "A:313",
      "chain": "A",
      "resseq": 313,
      "icode": "",
      "resname": "VAL",
      "hetflag": " ",
      "sasa": 0.0,
      "atoms": [
        {
          "atom_index": 671,
          "name": "N",
          "element": "N",
          "coord": [
            -0.2529999911785126,
            -0.094200000166893,
            -2.993799924850464
          ]
        },
        {
          "atom_index": 672,
          "name": "CA",
          "element": "C",
          "coord": [
            -0.11289999634027481,
            -0.11710000038146973,
            -3.0283000469207764
          ]
        },
        {
          "atom_index": 673,
          "name": "C",
          "element": "C",
          "coord": [
            -0.1143999993801117,
            -0.18970000743865967,
            -3.162899971008301
          ]
        },
        {
          "atom_index": 674,
          "name": "O",
          "element": "O",
          "coord": [
            -0.19280000030994415,
            -0.28299999237060547,
            -3.180799961090088
          ]
        },
        {
          "atom_index": 675,
          "name": "CB",
          "element": "C",
          "coord": [
            -0.031300000846385956,
            -0.18970000743865967,
            -2.916300058364868
          ]
        },
        {
          "atom_index": 676,
          "name": "CG1",
          "element": "C",
          "coord": [
            0.11129999905824661,
            -0.2222999930381775,
            -2.9605000019073486
          ]
        },
        {
          "atom_index": 677,
          "name": "CG2",
          "element": "C",
          "coord": [
            -0.026200000196695328,
            -0.10400000214576721,
            -2.7911999225616455
          ]
        }
      ]
    },
    {
      "id": "A:314",
      "chain": "A",
      "resseq": 314,
      "icode": "",
      "resname": "THR",
      "hetflag": " ",
      "sasa": 0.0,
      "atoms": [
        {
          "atom_index": 678,
          "name": "N",
          "element": "N",
          "coord": [
            -0.03579999879002571,
            -0.14090000092983246,
            -3.2602999210357666
          ]
        },
        {
          "atom_index": 679,
          "name": "CA",
          "element": "C",
          "coord": [
            -0.026900000870227814,
            -0.20329999923706055,
            -3.393199920654297
          ]
        },
        {
          "atom_index": 680,
          "name": "C",
          "element": "C",
          "coord": [
            0.11110000312328339,
            -0.2623000144958496,
            -3.417799949645996
          ]
        },
        {
          "atom_index": 681,
          "name": "O",
          "element": "O",
          "coord": [
            0.20579999685287476,
            -0.227400004863739,
            -3.3471999168395996
          ]
        },
        {
          "atom_index": 682,
          "name": "CB",
          "element": "C",
          "coord": [
            -0.06800000369548798,
            -0.10750000178813934,
            -3.5072999000549316
          ]
        },
        {
          "atom_index": 683,
          "name": "OG1",
          "element": "O",
          "coord": [
            0.0035000001080334187,
            0.014999999664723873,
            -3.4962000846862793
          ]
        },
        {
          "atom_index": 684,
          "name": "CG2",
          "element": "C",
          "coord": [
            -0.21770000457763672,
            -0.08139999955892563,
            -3.5127999782562256
          ]
        }
      ]
    },
    {
      "id": "A:315",
      "chain": "A",
      "resseq": 315,
      "icode": "",
      "resname": "GLU",
      "hetflag": " ",
      "sasa": 1.0404853820800781,
      "atoms": [
        {
          "atom_index": 685,
          "name": "N",
          "element": "N",
          "coord": [
            0.11999999731779099,
            -0.3603000044822693,
            -3.5111000537872314
          ]
        },
        {
          "atom_index": 686,
          "name": "CA",
          "element": "C",
          "coord": [
            0.2459000051021576,
            -0.4244999885559082,
            -3.552500009536743
          ]
        },
        {
          "atom_index": 687,
          "name": "C",
          "element": "C",
          "coord": [
            0.3255999982357025,
            -0.31290000677108765,
            -3.6171998977661133
          ]
        },
        {
          "atom_index": 688,
          "name": "O",
          "element": "O",
          "coord": [
            0.26600000262260437,
            -0.23569999635219574,
            -3.6926000118255615
          ]
        },
        {
          "atom_index": 689,
          "name": "CB",
          "element": "C",
          "coord": [
            0.22040000557899475,
            -0.5382999777793884,
            -3.65310001373291
          ]
        },
        {
          "atom_index": 690,
          "name": "CG",
          "element": "C",
          "coord": [
            0.1462000012397766,
            -0.656000018119812,
            -3.591399908065796
          ]
        },
        {
          "atom_index": 691,
          "name": "CD",
          "element": "C",
          "coord": [
            0.0737999975681305,
            -0.7541000247001648,
            -3.6821000576019287
          ]
        },
        {
          "atom_index": 692,
          "name": "OE1",
          "element": "O",
          "coord": [
            0.09109999984502792,
            -0.7466999888420105,
            -3.8060998916625977
          ]
        },
        {
          "atom_index": 693,
          "name": "OE2",
          "element": "O",
          "coord": [
            -0.00019999999494757503,
            -0.8396999835968018,
            -3.6280999183654785
          ]
        }
      ]
    },
    {
      "id": "A:316",
      "chain": "A",
      "resseq": 316,
      "icode": "",
      "resname": "PRO",
      "hetflag": " ",
      "sasa": 0.0,
      "atoms": [
        {
          "atom_index": 694,
          "name": "N",
          "element": "N",
          "coord": [
            0.4535999894142151,
            -0.29089999198913574,
            -3.5815999507904053
          ]
        },
        {
          "atom_index": 695,
          "name": "CA",
          "element": "C",
          "coord": [
            0.5253999829292297,
            -0.17710000276565552,
            -3.6407999992370605
          ]
        },
        {
          "atom_index": 696,
          "name": "C",
          "element": "C",
          "coord": [
            0.5432999730110168,
            -0.1891999989748001,
            -3.7918999195098877
          ]
        },
        {
          "atom_index": 697,
          "name": "O",
          "element": "O",
          "coord": [
            0.5895000100135803,
            -0.29030001163482666,
            -3.8454999923706055
          ]
        },
        {
          "atom_index": 698,
          "name": "CB",
          "element": "C",
          "coord": [
            0.6547999978065491,
            -0.1678999960422516,
            -3.5611000061035156
          ]
        },
        {
          "atom_index": 699,
          "name": "CG",
          "element": "C",
          "coord": [
            0.6718000173568726,
            -0.29910001158714294,
            -3.498500108718872
          ]
        },
        {
          "atom_index": 700,
          "name": "CD",
          "element": "C",
          "coord": [
            0.5396999716758728,
            -0.3686000108718872,
            -3.490499973297119
          ]
        }
      ]
    },
    {
      "id": "A:317",
      "chain": "A",
      "resseq": 317,
      "icode": "",
      "resname": "MET",
      "hetflag": " ",
      "sasa": 0.0,
      "atoms": [
        {
          "atom_index": 701,
          "name": "N",
          "element": "N",
          "coord": [
            0.4936000108718872,
            -0.08550000190734863,
            -3.858799934387207
          ]
        },
        {
          "atom_index": 702,
          "name": "CA",
          "element": "C",
          "coord": [
            0.4869999885559082,
            -0.07050000131130219,
            -4.002999782562256
          ]
        },
        {
          "atom_index": 703,
          "name": "C",
          "element": "C",
          "coord": [
            0.5515999794006348,
            0.05770000070333481,
            -4.056000232696533
          ]
        },
        {
          "atom_index": 704,
          "name": "O",
          "element": "O",
          "coord": [
            0.5856999754905701,
            0.15000000596046448,
            -3.98009991645813
          ]
        },
        {
          "atom_index": 705,
          "name": "CB",
          "element": "C",
          "coord": [
            0.33959999680519104,
            -0.08079999685287476,
            -4.051300048828125
          ]
        },
        {
          "atom_index": 706,
          "name": "CG",
          "element": "C",
          "coord": [
            0.2378000020980835,
            0.019899999722838402,
            -3.984600067138672
          ]
        },
        {
          "atom_index": 707,
          "name": "SD",
          "element": "S",
          "coord": [
            0.21649999916553497,
            0.18799999356269836,
            -4.058199882507324
          ]
        },
        {
          "atom_index": 708,
          "name": "CE",
          "element": "C",
          "coord": [
            0.12389999628067017,
            0.15289999544620514,
            -4.214600086212158
          ]
        }
      ]
    },
    {
      "id": "A:318",
      "chain": "A",
      "resseq": 318,
      "icode": "",
      "resname": "ALA",
      "hetflag": " ",
      "sasa": 0.0,
      "atoms": [
        {
          "atom_index": 709,
          "name": "N",
          "element": "N",
          "coord": [
            0.5659999847412109,
            0.06129999831318855,
            -4.189899921417236
          ]
        },
        {
          "atom_index": 710,
          "name": "CA",
          "element": "C",
          "coord": [
            0.6133000254631042,
            0.1736000031232834,
            -4.2692999839782715
          ]
        },
        {
          "atom_index": 711,
          "name": "C",
          "element": "C",
          "coord": [
            0.5336999893188477,
            0.16769999265670776,
            -4.396399974822998
          ]
        },
        {
          "atom_index": 712,
          "name": "O",
          "element": "O",
          "coord": [
            0.5059999823570251,
            0.0575999990105629,
            -4.446199893951416
          ]
        },
        {
          "atom_index": 713,
          "name": "CB",
          "element": "C",
          "coord": [
            0.7603999972343445,
            0.1582999974489212,
            -4.3007001876831055
          ]
        }
      ]
    },
    {
      "id": "A:319",
      "chain": "A",
      "resseq": 319,
      "icode": "",
      "resname": "SER",
      "hetflag": " ",
      "sasa": 0.0,
      "atoms": [
        {
          "atom_index": 714,
          "name": "N",
          "element": "N",
          "coord": [
            0.4943999946117401,
            0.2856000065803528,
            -4.448400020599365
          ]
        },
        {
          "atom_index": 715,
          "name": "CA",
          "element": "C",
          "coord": [
            0.42100000381469727,
            0.29739999771118164,
            -4.57390022277832
          ]
        },
        {
          "atom_index": 716,
          "name": "C",
          "element": "C",
          "coord": [
            0.5192999839782715,
            0.3391000032424927,
            -4.681700229644775
          ]
        },
        {
          "atom_index": 717,
          "name": "O",
          "element": "O",
          "coord": [
            0.5900999903678894,
            0.438400000333786,
            -4.663899898529053
          ]
        },
        {
          "atom_index": 718,
          "name": "CB",
          "element": "C",
          "coord": [
            0.3089999854564667,
            0.3991999924182892,
            -4.560299873352051
          ]
        },
        {
          "atom_index": 719,
          "name": "OG",
          "element": "O",
          "coord": [
            0.2084999978542328,
            0.37369999289512634,
            -4.656799793243408
          ]
        }
      ]
    },
    {
      "id": "A:320",
      "chain": "A",
      "resseq": 320,
      "icode": "",
      "resname": "VAL",
      "hetflag": " ",
      "sasa": 0.0,
      "atoms": [
        {
          "atom_index": 720,
          "name": "N",
          "element": "N",
          "coord": [
            0.5303999781608582,
            0.25839999318122864,
            -4.788300037384033
          ]
        },
        {
          "atom_index": 721,
          "name": "CA",
          "element": "C",
          "coord": [
            0.6194000244140625,
            0.28290000557899475,
            -4.901400089263916
          ]
        },
        {
          "atom_index": 722,
          "name": "C",
          "element": "C",
          "coord": [
            0.5288000106811523,
            0.30559998750686646,
            -5.021999835968018
          ]
        },
        {
          "atom_index": 723,
          "name": "O",
          "element": "O",
          "coord": [
            0.48159998655319214,
            0.20990000665187836,
            -5.083600044250488
          ]
        },
        {
          "atom_index": 724,
          "name": "CB",
          "element": "C",
          "coord": [
            0.7164999842643738,
            0.16509999334812164,
            -4.9257001876831055
          ]
        },
        {
          "atom_index": 725,
          "name": "CG1",
          "element": "C",
          "coord": [
            0.8097000122070312,
            0.19259999692440033,
            -5.0441999435424805
          ]
        },
        {
          "atom_index": 726,
          "name": "CG2",
          "element": "C",
          "coord": [
            0.7955999970436096,
            0.13279999792575836,
            -4.800099849700928
          ]
        }
      ]
    },
    {
      "id": "A:321",
      "chain": "A",
      "resseq": 321,
      "icode": "",
      "resname": "ALA",
      "hetflag": " ",
      "sasa": 0.0,
      "atoms": [
        {
          "atom_index": 727,
          "name": "N",
          "element": "N",
          "coord": [
            0.5037000179290771,
            0.4316999912261963,
            -5.055099964141846
          ]
        },
        {
          "atom_index": 728,
          "name": "CA",
          "element": "C",
          "coord": [
            0.4165000021457672,
            0.4677000045776367,
            -5.166600227355957
          ]
        },
        {
          "atom_index": 729,
          "name": "C",
          "element": "C",
          "coord": [
            0.4846999943256378,
            0.5511999726295471,
            -5.274799823760986
          ]
        },
        {
          "atom_index": 730,
          "name": "O",
          "element": "O",
          "coord": [
            0.5170999765396118,
            0.6674000024795532,
            -5.247799873352051
          ]
        },
        {
          "atom_index": 731,
          "name": "CB",
          "element": "C",
          "coord": [
            0.29429998993873596,
            0.5414000153541565,
            -5.114200115203857
          ]
        }
      ]
    },
    {
      "id": "A:322",
      "chain": "A",
      "resseq": 322,
      "icode": "",
      "resname": "PRO",
      "hetflag": " ",
      "sasa": 0.0,
      "atoms": [
        {
          "atom_index": 732,
          "name": "N",
          "element": "N",
          "coord": [
            0.5067999958992004,
            0.4982999861240387,
            -5.397200107574463
          ]
        },
        {
          "atom_index": 733,
          "name": "CA",
          "element": "C",
          "coord": [
            0.5587000250816345,
            0.5853999853134155,
            -5.506100177764893
          ]
        },
        {
          "atom_index": 734,
          "name": "C",
          "element": "C",
          "coord": [
            0.4530999958515167,
            0.6937999725341797,
            -5.5381999015808105
          ]
        },
        {
          "atom_index": 735,
          "name": "O",
          "element": "O",
          "coord": [
            0.337799996137619,
            0.6618000268936157,
            -5.567999839782715
          ]
        },
        {
          "atom_index": 736,
          "name": "CB",
          "element": "C",
          "coord": [
            0.5827000141143799,
            0.48910000920295715,
            -5.622600078582764
          ]
        },
        {
          "atom_index": 737,
          "name": "CG",
          "element": "C",
          "coord": [
            0.5062999725341797,
            0.36629998683929443,
            -5.590000152587891
          ]
        },
        {
          "atom_index": 738,
          "name": "CD",
          "element": "C",
          "coord": [
            0.4745999872684479,
            0.3625999987125397,
            -5.444399833679199
          ]
        }
      ]
    },
    {
      "id": "A:323",
      "chain": "A",
      "resseq": 323,
      "icode": "",
      "resname": "THR",
      "hetflag": " ",
      "sasa": 0.0,
      "atoms": [
        {
          "atom_index": 739,
          "name": "N",
          "element": "N",
          "coord": [
            0.48910000920295715,
            0.8212000131607056,
            -5.518400192260742
          ]
        },
        {
          "atom_index": 740,
          "name": "CA",
          "element": "C",
          "coord": [
            0.39489999413490295,
            0.932699978351593,
            -5.524700164794922
          ]
        },
        {
          "atom_index": 741,
          "name": "C",
          "element": "C",
          "coord": [
            0.3434000015258789,
            0.9613000154495239,
            -5.666100025177002
          ]
        },
        {
          "atom_index": 742,
          "name": "O",
          "element": "O",
          "coord": [
            0.2296999990940094,
            1.0026999711990356,
            -5.678199768066406
          ]
        },
        {
          "atom_index": 743,
          "name": "CB",
          "element": "C",
          "coord": [
            0.4512999951839447,
            1.0586999654769897,
            -5.454999923706055
          ]
        },
        {
          "atom_index": 744,
          "name": "OG1",
          "element": "O",
          "coord": [
            0.5734000205993652,
            1.0989999771118164,
            -5.5167999267578125
          ]
        },
        {
          "atom_index": 745,
          "name": "CG2",
          "element": "C",
          "coord": [
            0.4772999882698059,
            1.0364999771118164,
            -5.307199954986572
          ]
        }
      ]
    },
    {
      "id": "A:324",
      "chain": "A",
      "resseq": 324,
      "icode": "",
      "resname": "MET",
      "hetflag": " ",
      "sasa": 0.0,
      "atoms": [
        {
          "atom_index": 746,
          "name": "N",
          "element": "N",
          "coord": [
            0.4212999939918518,
            0.9391000270843506,
            -5.771299839019775
          ]
        },
        {
          "atom_index": 747,
          "name": "CA",
          "element": "C",
          "coord": [
            0.37630000710487366,
            0.9656999707221985,
            -5.9085001945495605
          ]
        },
        {
          "atom_index": 748,
          "name": "C",
          "element": "C",
          "coord": [
            0.26829999685287476,
            0.8669999837875366,
            -5.952499866485596
          ]
        },
        {
          "atom_index": 749,
          "name": "O",
          "element": "O",
          "coord": [
            0.18770000338554382,
            0.8995000123977661,
            -6.041100025177002
          ]
        },
        {
          "atom_index": 750,
          "name": "CB",
          "element": "C",
          "coord": [
            0.492000013589859,
            0.9458000063896179,
            -6.007699966430664
          ]
        },
        {
          "atom_index": 751,
          "name": "CG",
          "element": "C",
          "coord": [
            0.6075000166893005,
            1.0384999513626099,
            -5.995800018310547
          ]
        },
        {
          "atom_index": 752,
          "name": "SD",
          "element": "S",
          "coord": [
            0.7279000282287598,
            1.0003999471664429,
            -6.123600006103516
          ]
        },
        {
          "atom_index": 753,
          "name": "CE",
          "element": "C",
          "coord": [
            0.6484000086784363,
            1.0931999683380127,
            -6.264100074768066
          ]
        }
      ]
    },
    {
      "id": "A:325",
      "chain": "A",
      "resseq": 325,
      "icode": "",
      "resname": "MET",
      "hetflag": " ",
      "sasa": 0.0,
      "atoms": [
        {
          "atom_index": 754,
          "name": "N",
          "element": "N",
          "coord": [
            0.2775000035762787,
            0.7432000041007996,
            -5.902900218963623
          ]
        },
        {
          "atom_index": 755,
          "name": "CA",
          "element": "C",
          "coord": [
            0.18979999423027039,
            0.6348000168800354,
            -5.938600063323975
          ]
        },
        {
          "atom_index": 756,
          "name": "C",
          "element": "C",
          "coord": [
            0.0649000033736229,
            0.6376000046730042,
            -5.855100154876709
          ]
        },
        {
          "atom_index": 757,
          "name": "O",
          "element": "O",
          "coord": [
            0.05739999935030937,
            0.5698000192642212,
            -5.752500057220459
          ]
        },
        {
          "atom_index": 758,
          "name": "CB",
          "element": "C",
          "coord": [
            0.2653999924659729,
            0.5023999810218811,
            -5.9268999099731445
          ]
        },
        {
          "atom_index": 759,
          "name": "CG",
          "element": "C",
          "coord": [
            0.38760000467300415,
            0.4932999908924103,
            -6.018599987030029
          ]
        },
        {
          "atom_index": 760,
          "name": "SD",
          "element": "S",
          "coord": [
            0.35839998722076416,
            0.558899998664856,
            -6.185699939727783
          ]
        },
        {
          "atom_index": 761,
          "name": "CE",
          "element": "C",
          "coord": [
            0.4763999879360199,
            0.6837000250816345,
            -6.189599990844727
          ]
        }
      ]
    },
    {
      "id": "A:326",
      "chain": "A",
      "resseq": 326,
      "icode": "",
      "resname": "ASN",
      "hetflag": " ",
      "sasa": 0.0,
      "atoms": [
        {
          "atom_index": 762,
          "name": "N",
          "element": "N",
          "coord": [
            -0.0333000011742115,
            0.7200000286102295,
            -5.897900104522705
          ]
        },
        {
          "atom_index": 763,
          "name": "CA",
          "element": "C",
          "coord": [
            -0.16329999268054962,
            0.7386000156402588,
            -5.831900119781494
          ]
        },
        {
          "atom_index": 764,
          "name": "C",
          "element": "C",
          "coord": [
            -0.2818000018596649,
            0.7398999929428101,
            -5.933800220489502
          ]
        },
        {
          "atom_index": 765,
          "name": "O",
          "element": "O",
          "coord": [
            -0.36890000104904175,
            0.8263000249862671,
            -5.927299976348877
          ]
        },
        {
          "atom_index": 766,
          "name": "CB",
          "element": "C",
          "coord": [
            -0.15940000116825104,
            0.8654000163078308,
            -5.743199825286865
          ]
        },
        {
          "atom_index": 767,
          "name": "CG",
          "element": "C",
          "coord": [
            -0.15449999272823334,
            0.9965999722480774,
            -5.8190999031066895
          ]
        },
        {
          "atom_index": 768,
          "name": "OD1",
          "element": "O",
          "coord": [
            -0.09220000356435776,
            1.007599949836731,
            -5.924300193786621
          ]
        },
        {
          "atom_index": 769,
          "name": "ND2",
          "element": "N",
          "coord": [
            -0.22869999706745148,
            1.09660005569458,
            -5.77209997177124
          ]
        }
      ]
    },
    {
      "id": "A:327",
      "chain": "A",
      "resseq": 327,
      "icode": "",
      "resname": "VAL",
      "hetflag": " ",
      "sasa": 0.0,
      "atoms": [
        {
          "atom_index": 770,
          "name": "N",
          "element": "N",
          "coord": [
            -0.28619998693466187,
            0.6420999765396118,
            -6.0254998207092285
          ]
        },
        {
          "atom_index": 771,
          "name": "CA",
          "element": "C",
          "coord": [
            -0.39089998602867126,
            0.6377999782562256,
            -6.128399848937988
          ]
        },
        {
          "atom_index": 772,
          "name": "C",
          "element": "C",
          "coord": [
            -0.4875999987125397,
            0.5188000202178955,
            -6.111800193786621
          ]
        },
        {
          "atom_index": 773,
          "name": "O",
          "element": "O",
          "coord": [
            -0.4489000141620636,
            0.40630000829696655,
            -6.078800201416016
          ]
        },
        {
          "atom_index": 774,
          "name": "CB",
          "element": "C",
          "coord": [
            -0.33149999380111694,
            0.6444000005722046,
            -6.272799968719482
          ]
        },
        {
          "atom_index": 775,
          "name": "CG1",
          "element": "C",
          "coord": [
            -0.43709999322891235,
            0.6233999729156494,
            -6.381499767303467
          ]
        },
        {
          "atom_index": 776,
          "name": "CG2",
          "element": "C",
          "coord": [
            -0.25760000944137573,
            0.7745000123977661,
            -6.29610013961792
          ]
        }
      ]
    },
    {
      "id": "A:328",
      "chain": "A",
      "resseq": 328,
      "icode": "",
      "resname": "LEU",
      "hetflag": " ",
      "sasa": 0.0,
      "atoms": [
        {
          "atom_index": 777,
          "name": "N",
          "element": "N",
          "coord": [
            -0.6136999726295471,
            0.5472999811172485,
            -6.135700225830078
          ]
        },
        {
          "atom_index": 778,
          "name": "CA",
          "element": "C",
          "coord": [
            -0.7211999893188477,
            0.450300008058548,
            -6.139699935913086
          ]
        },
        {
          "atom_index": 779,
          "name": "C",
          "element": "C",
          "coord": [
            -0.7775999903678894,
            0.45660001039505005,
            -6.281300067901611
          ]
        },
        {
          "atom_index": 780,
          "name": "O",
          "element": "O",
          "coord": [
            -0.7868000268936157,
            0.5649999976158142,
            -6.340400218963623
          ]
        },
        {
          "atom_index": 781,
          "name": "CB",
          "element": "C",
          "coord": [
            -0.8309000134468079,
            0.4828999936580658,
            -6.038099765777588
          ]
        },
        {
          "atom_index": 782,
          "name": "CG",
          "element": "C",
          "coord": [
            -0.7965999841690063,
            0.47099998593330383,
            -5.888999938964844
          ]
        },
        {
          "atom_index": 783,
          "name": "CD1",
          "element": "C",
          "coord": [
            -0.9212999939918518,
            0.4952000081539154,
            -5.80620002746582
          ]
        },
        {
          "atom_index": 784,
          "name": "CD2",
          "element": "C",
          "coord": [
            -0.7315999865531921,
            0.3334999978542328,
            -5.854000091552734
          ]
        }
      ]
    },
    {
      "id": "A:329",
      "chain": "A",
      "resseq": 329,
      "icode": "",
      "resname": "TYR",
      "hetflag": " ",
      "sasa": 0.0,
      "atoms": [
        {
          "atom_index": 785,
          "name": "N",
          "element": "N",
          "coord": [
            -0.8118000030517578,
            0.3402000069618225,
            -6.337900161743164
          ]
        },
        {
          "atom_index": 786,
          "name": "CA",
          "element": "C",
          "coord": [
            -0.862500011920929,
            0.33559998869895935,
            -6.4741997718811035
          ]
        },
        {
          "atom_index": 787,
          "name": "C",
          "element": "C",
          "coord": [
            -1.0099999904632568,
            0.3107999861240387,
            -6.481599807739258
          ]
        },
        {
          "atom_index": 788,
          "name": "O",
          "element": "O",
          "coord": [
            -1.059000015258789,
            0.21379999816417694,
            -6.424300193786621
          ]
        },
        {
          "atom_index": 789,
          "name": "CB",
          "element": "C",
          "coord": [
            -0.7843999862670898,
            0.2337000072002411,
            -6.558300018310547
          ]
        },
        {
          "atom_index": 790,
          "name": "CG",
          "element": "C",
          "coord": [
            -0.6406999826431274,
            0.2750999927520752,
            -6.581399917602539
          ]
        },
        {
          "atom_index": 791,
          "name": "CD1",
          "element": "C",
          "coord": [
            -0.6082000136375427,
            0.3767000138759613,
            -6.670899868011475
          ]
        },
        {
          "atom_index": 792,
          "name": "CD2",
          "element": "C",
          "coord": [
            -0.5372999906539917,
            0.2150000035762787,
            -6.510799884796143
          ]
        },
        {
          "atom_index": 793,
          "name": "CE1",
          "element": "C",
          "coord": [
            -0.4763000011444092,
            0.4163999855518341,
            -6.690899848937988
          ]
        },
        {
          "atom_index": 794,
          "name": "CE2",
          "element": "C",
          "coord": [
            -0.4043999910354614,
            0.2533999979496002,
            -6.5304999351501465
          ]
        },
        {
          "atom_index": 795,
          "name": "CZ",
          "element": "C",
          "coord": [
            -0.37470000982284546,
            0.35420000553131104,
            -6.620299816131592
          ]
        },
        {
          "atom_index": 796,
          "name": "OH",
          "element": "O",
          "coord": [
            -0.2433999925851822,
            0.3871000111103058,
            -6.641200065612793
          ]
        }
      ]
    },
    {
      "id": "A:330",
      "chain": "A",
      "resseq": 330,
      "icode": "",
      "resname": "ALA",
      "hetflag": " ",
      "sasa": 0.0,
      "atoms": [
        {
          "atom_index": 797,
          "name": "N",
          "element": "N",
          "coord": [
            -1.0813000202178955,
            0.3968000113964081,
            -6.552800178527832
          ]
        },
        {
          "atom_index": 798,
          "name": "CA",
          "element": "C",
          "coord": [
            -1.2247999906539917,
            0.37790000438690186,
            -6.569200038909912
          ]
        },
        {
          "atom_index": 799,
          "name": "C",
          "element": "C",
          "coord": [
            -1.2517000436782837,
            0.26669999957084656,
            -6.672100067138672
          ]
        },
        {
          "atom_index": 800,
          "name": "O",
          "element": "O",
          "coord": [
            -1.182800054550171,
            0.2572000026702881,
            -6.775899887084961
          ]
        },
        {
          "atom_index": 801,
          "name": "CB",
          "element": "C",
          "coord": [
            -1.2905999422073364,
            0.5070000290870667,
            -6.612199783325195
          ]
        }
      ]
    },
    {
      "id": "A:331",
      "chain": "A",
      "resseq": 331,
      "icode": "",
      "resname": "GLY",
      "hetflag": " ",
      "sasa": 0.0,
      "atoms": [
        {
          "atom_index": 802,
          "name": "N",
          "element": "N",
          "coord": [
            -1.3486000299453735,
            0.18150000274181366,
            -6.637800216674805
          ]
        },
        {
          "atom_index": 803,
          "name": "CA",
          "element": "C",
          "coord": [
            -1.3926000595092773,
            0.0706000030040741,
            -6.721399784088135
          ]
        },
        {
          "atom_index": 804,
          "name": "C",
          "element": "C",
          "coord": [
            -1.3467999696731567,
            -0.06639999896287918,
            -6.676599979400635
          ]
        },
        {
          "atom_index": 805,
          "name": "O",
          "element": "O",
          "coord": [
            -1.392799973487854,
            -0.16769999265670776,
            -6.73199987411499
          ]
        }
      ]
    },
    {
      "id": "A:332",
      "chain": "A",
      "resseq": 332,
      "icode": "",
      "resname": "ILE",
      "hetflag": " ",
      "sasa": 0.0,
      "atoms": [
        {
          "atom_index": 806,
          "name": "N",
          "element": "N",
          "coord": [
            -1.2558000087738037,
            -0.07069999724626541,
            -6.5767998695373535
          ]
        },
        {
          "atom_index": 807,
          "name": "CA",
          "element": "C",
          "coord": [
            -1.2028000354766846,
            -0.19629999995231628,
            -6.523799896240234
          ]
        },
        {
          "atom_index": 808,
          "name": "C",
          "element": "C",
          "coord": [
            -1.1973999738693237,
            -0.195700004696846,
            -6.370999813079834
          ]
        },
        {
          "atom_index": 809,
          "name": "O",
          "element": "O",
          "coord": [
            -1.2151999473571777,
            -0.09130000323057175,
            -6.308800220489502
          ]
        },
        {
          "atom_index": 810,
          "name": "CB",
          "element": "C",
          "coord": [
            -1.0636999607086182,
            -0.23499999940395355,
            -6.583700180053711
          ]
        },
        {
          "atom_index": 811,
          "name": "CG1",
          "element": "C",
          "coord": [
            -0.9564999938011169,
            -0.1257999986410141,
            -6.555099964141846
          ]
        },
        {
          "atom_index": 812,
          "name": "CG2",
          "element": "C",
          "coord": [
            -1.0734000205993652,
            -0.2720000147819519,
            -6.731100082397461
          ]
        },
        {
          "atom_index": 813,
          "name": "CD1",
          "element": "C",
          "coord": [
            -0.8224999904632568,
            -0.1728000044822693,
            -6.553699970245361
          ]
        }
      ]
    },
    {
      "id": "A:333",
      "chain": "A",
      "resseq": 333,
      "icode": "",
      "resname": "ASP",
      "hetflag": " ",
      "sasa": 0.0,
      "atoms": [
        {
          "atom_index": 814,
          "name": "N",
          "element": "N",
          "coord": [
            -1.169100046157837,
            -0.3147999942302704,
            -6.3130998611450195
          ]
        },
        {
          "atom_index": 815,
          "name": "CA",
          "element": "C",
          "coord": [
            -1.148300051689148,
            -0.33899998664855957,
            -6.17080020904541
          ]
        },
        {
          "atom_index": 816,
          "name": "C",
          "element": "C",
          "coord": [
            -1.007699966430664,
            -0.2906999886035919,
            -6.138899803161621
          ]
        },
        {
          "atom_index": 817,
          "name": "O",
          "element": "O",
          "coord": [
            -0.9114000201225281,
            -0.3345000147819519,
            -6.203000068664551
          ]
        },
        {
          "atom_index": 818,
          "name": "CB",
          "element": "C",
          "coord": [
            -1.157099962234497,
            -0.48980000615119934,
            -6.138899803161621
          ]
        },
        {
          "atom_index": 819,
          "name": "CG",
          "element": "C",
          "coord": [
            -1.2972999811172485,
            -0.5480999946594238,
            -6.123899936676025
          ]
        },
        {
          "atom_index": 820,
          "name": "OD1",
          "element": "O",
          "coord": [
            -1.395799994468689,
            -0.475600004196167,
            -6.151000022888184
          ]
        },
        {
          "atom_index": 821,
          "name": "OD2",
          "element": "O",
          "coord": [
            -1.3082000017166138,
            -0.6674000024795532,
            -6.085000038146973
          ]
        }
      ]
    },
    {
      "id": "A:334",
      "chain": "A",
      "resseq": 334,
      "icode": "",
      "resname": "ASN",
      "hetflag": " ",
      "sasa": 0.0,
      "atoms": [
        {
          "atom_index": 822,
          "name": "N",
          "element": "N",
          "coord": [
            -0.9966999888420105,
            -0.19840000569820404,
            -6.042399883270264
          ]
        },
        {
          "atom_index": 823,
          "name": "CA",
          "element": "C",
          "coord": [
            -0.8705000281333923,
            -0.14380000531673431,
            -5.997200012207031
          ]
        },
        {
          "atom_index": 824,
          "name": "C",
          "element": "C",
          "coord": [
            -0.8371999859809875,
            -0.20479999482631683,
            -5.8607001304626465
          ]
        },
        {
          "atom_index": 825,
          "name": "O",
          "element": "O",
          "coord": [
            -0.8842999935150146,
            -0.15320000052452087,
            -5.759300231933594
          ]
        },
        {
          "atom_index": 826,
          "name": "CB",
          "element": "C",
          "coord": [
            -0.878600001335144,
            0.007000000216066837,
            -5.989699840545654
          ]
        },
        {
          "atom_index": 827,
          "name": "CG",
          "element": "C",
          "coord": [
            -0.8804000020027161,
            0.07190000265836716,
            -6.123499870300293
          ]
        },
        {
          "atom_index": 828,
          "name": "OD1",
          "element": "O",
          "coord": [
            -0.7763000130653381,
            0.10869999974966049,
            -6.1768999099731445
          ]
        },
        {
          "atom_index": 829,
          "name": "ND2",
          "element": "N",
          "coord": [
            -0.9977999925613403,
            0.08860000222921371,
            -6.180500030517578
          ]
        }
      ]
    },
    {
      "id": "A:335",
      "chain": "A",
      "resseq": 335,
      "icode": "",
      "resname": "PRO",
      "hetflag": " ",
      "sasa": 0.0,
      "atoms": [
        {
          "atom_index": 830,
          "name": "N",
          "element": "N",
          "coord": [
            -0.7617999911308289,
            -0.3176000118255615,
            -5.853899955749512
          ]
        },
        {
          "atom_index": 831,
          "name": "CA",
          "element": "C",
          "coord": [
            -0.7311000227928162,
            -0.3756999969482422,
            -5.723199844360352
          ]
        },
        {
          "atom_index": 832,
          "name": "C",
          "element": "C",
          "coord": [
            -0.64410001039505,
            -0.2800000011920929,
            -5.643099784851074
          ]
        },
        {
          "atom_index": 833,
          "name": "O",
          "element": "O",
          "coord": [
            -0.5404999852180481,
            -0.23270000517368317,
            -5.69290018081665
          ]
        },
        {
          "atom_index": 834,
          "name": "CB",
          "element": "C",
          "coord": [
            -0.656000018119812,
            -0.5049999952316284,
            -5.758699893951416
          ]
        },
        {
          "atom_index": 835,
          "name": "CG",
          "element": "C",
          "coord": [
            -0.6851999759674072,
            -0.5297999978065491,
            -5.900300025939941
          ]
        },
        {
          "atom_index": 836,
          "name": "CD",
          "element": "C",
          "coord": [
            -0.6969000101089478,
            -0.39559999108314514,
            -5.961299896240234
          ]
        }
      ]
    },
    {
      "id": "A:336",
      "chain": "A",
      "resseq": 336,
      "icode": "",
      "resname": "ILE",
      "hetflag": " ",
      "sasa": 0.0,
      "atoms": [
        {
          "atom_index": 837,
          "name": "N",
          "element": "N",
          "coord": [
            -0.6902999877929688,
            -0.24799999594688416,
            -5.521599769592285
          ]
        },
        {
          "atom_index": 838,
          "name": "CA",
          "element": "C",
          "coord": [
            -0.621999979019165,
            -0.15860000252723694,
            -5.428599834442139
          ]
        },
        {
          "atom_index": 839,
          "name": "C",
          "element": "C",
          "coord": [
            -0.5927000045776367,
            -0.23430000245571136,
            -5.299499988555908
          ]
        },
        {
          "atom_index": 840,
          "name": "O",
          "element": "O",
          "coord": [
            -0.6837999820709229,
            -0.29420000314712524,
            -5.241199970245361
          ]
        },
        {
          "atom_index": 841,
          "name": "CB",
          "element": "C",
          "coord": [
            -0.7067000269889832,
            -0.030500000342726707,
            -5.4054999351501465
          ]
        },
        {
          "atom_index": 842,
          "name": "CG1",
          "element": "C",
          "coord": [
            -0.7156999707221985,
            0.04919999837875366,
            -5.533299922943115
          ]
        },
        {
          "atom_index": 843,
          "name": "CG2",
          "element": "C",
          "coord": [
            -0.6503000259399414,
            0.057100001722574234,
            -5.293799877166748
          ]
        },
        {
          "atom_index": 844,
          "name": "CD1",
          "element": "C",
          "coord": [
            -0.8335000276565552,
            0.11069999635219574,
            -5.547299861907959
          ]
        }
      ]
    },
    {
      "id": "A:337",
      "chain": "A",
      "resseq": 337,
      "icode": "",
      "resname": "ASN",
      "hetflag": " ",
      "sasa": 0.0,
      "atoms": [
        {
          "atom_index": 845,
          "name": "N",
          "element": "N",
          "coord": [
            -0.4666999876499176,
            -0.23160000145435333,
            -5.254899978637695
          ]
        },
        {
          "atom_index": 846,
          "name": "CA",
          "element": "C",
          "coord": [
            -0.43160000443458557,
            -0.2973000109195709,
            -5.1305999755859375
          ]
        },
        {
          "atom_index": 847,
          "name": "C",
          "element": "C",
          "coord": [
            -0.4375999867916107,
            -0.1941000074148178,
            -5.018400192260742
          ]
        },
        {
          "atom_index": 848,
          "name": "O",
          "element": "O",
          "coord": [
            -0.35420000553131104,
            -0.10379999876022339,
            -5.012400150299072
          ]
        },
        {
          "atom_index": 849,
          "name": "CB",
          "element": "C",
          "coord": [
            -0.295199990272522,
            -0.36419999599456787,
            -5.140200138092041
          ]
        },
        {
          "atom_index": 850,
          "name": "CG",
          "element": "C",
          "coord": [
            -0.2590999901294708,
            -0.4438999891281128,
            -5.018400192260742
          ]
        },
        {
          "atom_index": 851,
          "name": "OD1",
          "element": "O",
          "coord": [
            -0.3043000102043152,
            -0.5565999746322632,
            -4.9994001388549805
          ]
        },
        {
          "atom_index": 852,
          "name": "ND2",
          "element": "N",
          "coord": [
            -0.17399999499320984,
            -0.38830000162124634,
            -4.9344000816345215
          ]
        }
      ]
    },
    {
      "id": "A:338",
      "chain": "A",
      "resseq": 338,
      "icode": "",
      "resname": "ILE",
      "hetflag": " ",
      "sasa": 0.0,
      "atoms": [
        {
          "atom_index": 853,
          "name": "N",
          "element": "N",
          "coord": [
            -0.5407000184059143,
            -0.20430000126361847,
            -4.933300018310547
          ]
        },
        {
          "atom_index": 854,
          "name": "CA",
          "element": "C",
          "coord": [
            -0.5598999857902527,
            -0.1151999980211258,
            -4.819399833679199
          ]
        },
        {
          "atom_index": 855,
          "name": "C",
          "element": "C",
          "coord": [
            -0.515500009059906,
            -0.19280000030994415,
            -4.696899890899658
          ]
        },
        {
          "atom_index": 856,
          "name": "O",
          "element": "O",
          "coord": [
            -0.5857999920845032,
            -0.2815000116825104,
            -4.647799968719482
          ]
        },
        {
          "atom_index": 857,
          "name": "CB",
          "element": "C",
          "coord": [
            -0.7035999894142151,
            -0.06080000102519989,
            -4.811100006103516
          ]
        },
        {
          "atom_index": 858,
          "name": "CG1",
          "element": "C",
          "coord": [
            -0.7314000129699707,
            0.032999999821186066,
            -4.928400039672852
          ]
        },
        {
          "atom_index": 859,
          "name": "CG2",
          "element": "C",
          "coord": [
            -0.7272999882698059,
            0.01080000028014183,
            -4.679699897766113
          ]
        },
        {
          "atom_index": 860,
          "name": "CD1",
          "element": "C",
          "coord": [
            -0.8708000183105469,
            0.029600000008940697,
            -4.9756999015808105
          ]
        }
      ]
    },
    {
      "id": "A:339",
      "chain": "A",
      "resseq": 339,
      "icode": "",
      "resname": "ALA",
      "hetflag": " ",
      "sasa": 0.0,
      "atoms": [
        {
          "atom_index": 861,
          "name": "N",
          "element": "N",
          "coord": [
            -0.39430001378059387,
            -0.16339999437332153,
            -4.652299880981445
          ]
        },
        {
          "atom_index": 862,
          "name": "CA",
          "element": "C",
          "coord": [
            -0.3294999897480011,
            -0.23199999332427979,
            -4.542099952697754
          ]
        },
        {
          "atom_index": 863,
          "name": "C",
          "element": "C",
          "coord": [
            -0.30970001220703125,
            -0.14569999277591705,
            -4.418099880218506
          ]
        },
        {
          "atom_index": 864,
          "name": "O",
          "element": "O",
          "coord": [
            -0.23980000615119934,
            -0.04520000144839287,
            -4.423399925231934
          ]
        },
        {
          "atom_index": 865,
          "name": "CB",
          "element": "C",
          "coord": [
            -0.19529999792575836,
            -0.28760001063346863,
            -4.588799953460693
          ]
        }
      ]
    },
    {
      "id": "A:340",
      "chain": "A",
      "resseq": 340,
      "icode": "",
      "resname": "VAL",
      "hetflag": " ",
      "sasa": 0.0,
      "atoms": [
        {
          "atom_index": 866,
          "name": "N",
          "element": "N",
          "coord": [
            -0.36959999799728394,
            -0.18639999628067017,
            -4.305699825286865
          ]
        },
        {
          "atom_index": 867,
          "name": "CA",
          "element": "C",
          "coord": [
            -0.3506999909877777,
            -0.12290000170469284,
            -4.174600124359131
          ]
        },
        {
          "atom_index": 868,
          "name": "C",
          "element": "C",
          "coord": [
            -0.2892000079154968,
            -0.23999999463558197,
            -4.090400218963623
          ]
        },
        {
          "atom_index": 869,
          "name": "O",
          "element": "O",
          "coord": [
            -0.36399999260902405,
            -0.32019999623298645,
            -4.03380012512207
          ]
        },
        {
          "atom_index": 870,
          "name": "CB",
          "element": "C",
          "coord": [
            -0.48240000009536743,
            -0.06419999897480011,
            -4.118800163269043
          ]
        },
        {
          "atom_index": 871,
          "name": "CG1",
          "element": "C",
          "coord": [
            -0.45669999718666077,
            0.013100000098347664,
            -3.990799903869629
          ]
        },
        {
          "atom_index": 872,
          "name": "CG2",
          "element": "C",
          "coord": [
            -0.551800012588501,
            0.025100000202655792,
            -4.221700191497803
          ]
        }
      ]
    },
    {
      "id": "A:341",
      "chain": "A",
      "resseq": 341,
      "icode": "",
      "resname": "PRO",
      "hetflag": " ",
      "sasa": 0.0,
      "atoms": [
        {
          "atom_index": 873,
          "name": "N",
          "element": "N",
          "coord": [
            -0.15399999916553497,
            -0.262800008058548,
            -4.101600170135498
          ]
        },
        {
          "atom_index": 874,
          "name": "CA",
          "element": "C",
          "coord": [
            -0.09160000085830688,
            -0.38679999113082886,
            -4.05019998550415
          ]
        },
        {
          "atom_index": 875,
          "name": "C",
          "element": "C",
          "coord": [
            -0.14010000228881836,
            -0.44929999113082886,
            -3.918800115585327
          ]
        },
        {
          "atom_index": 876,
          "name": "O",
          "element": "O",
          "coord": [
            -0.16110000014305115,
            -0.5716000199317932,
            -3.9163999557495117
          ]
        },
        {
          "atom_index": 877,
          "name": "CB",
          "element": "C",
          "coord": [
            0.05570000037550926,
            -0.34940001368522644,
            -4.040900230407715
          ]
        },
        {
          "atom_index": 878,
          "name": "CG",
          "element": "C",
          "coord": [
            0.07479999959468842,
            -0.2644999921321869,
            -4.15939998626709
          ]
        },
        {
          "atom_index": 879,
          "name": "CD",
          "element": "C",
          "coord": [
            -0.052799999713897705,
            -0.18400000035762787,
            -4.176400184631348
          ]
        }
      ]
    },
    {
      "id": "A:342",
      "chain": "A",
      "resseq": 342,
      "icode": "",
      "resname": "GLY",
      "hetflag": " ",
      "sasa": 0.0,
      "atoms": [
        {
          "atom_index": 880,
          "name": "N",
          "element": "N",
          "coord": [
            -0.15479999780654907,
            -0.3698999881744385,
            -3.8132998943328857
          ]
        },
        {
          "atom_index": 881,
          "name": "CA",
          "element": "C",
          "coord": [
            -0.19539999961853027,
            -0.4221000075340271,
            -3.683199882507324
          ]
        },
        {
          "atom_index": 882,
          "name": "C",
          "element": "C",
          "coord": [
            -0.33480000495910645,
            -0.4812999963760376,
            -3.6751999855041504
          ]
        },
        {
          "atom_index": 883,
          "name": "O",
          "element": "O",
          "coord": [
            -0.3522000014781952,
            -0.5895000100135803,
            -3.6184000968933105
          ]
        }
      ]
    },
    {
      "id": "A:343",
      "chain": "A",
      "resseq": 343,
      "icode": "",
      "resname": "VAL",
      "hetflag": " ",
      "sasa": 0.0,
      "atoms": [
        {
          "atom_index": 884,
          "name": "N",
          "element": "N",
          "coord": [
            -0.4350999891757965,
            -0.4083999991416931,
            -3.72979998588562
          ]
        },
        {
          "atom_index": 885,
          "name": "CA",
          "element": "C",
          "coord": [
            -0.5773000121116638,
            -0.4465000033378601,
            -3.7269999980926514
          ]
        },
        {
          "atom_index": 886,
          "name": "C",
          "element": "C",
          "coord": [
            -0.6118000149726868,
            -0.555899977684021,
            -3.830399990081787
          ]
        },
        {
          "atom_index": 887,
          "name": "O",
          "element": "O",
          "coord": [
            -0.5303000211715698,
            -0.5889999866485596,
            -3.91729998588562
          ]
        },
        {
          "atom_index": 888,
          "name": "CB",
          "element": "C",
          "coord": [
            -0.6765000224113464,
            -0.3255000114440918,
            -3.7370998859405518
          ]
        },
        {
          "atom_index": 889,
          "name": "CG1",
          "element": "C",
          "coord": [
            -0.6539000272750854,
            -0.22220000624656677,
            -3.626800060272217
          ]
        },
        {
          "atom_index": 890,
          "name": "CG2",
          "element": "C",
          "coord": [
            -0.6718999743461609,
            -0.26100000739097595,
            -3.8742001056671143
          ]
        }
      ]
    },
    {
      "id": "A:344",
      "chain": "A",
      "resseq": 344,
      "icode": "",
      "resname": "ALA",
      "hetflag": " ",
      "sasa": 0.0,
      "atoms": [
        {
          "atom_index": 891,
          "name": "N",
          "element": "N",
          "coord": [
            -0.7353000044822693,
            -0.6087999939918518,
            -3.8197999000549316
          ]
        },
        {
          "atom_index": 892,
          "name": "CA",
          "element": "C",
          "coord": [
            -0.7946000099182129,
            -0.7099000215530396,
            -3.906899929046631
          ]
        },
        {
          "atom_index": 893,
          "name": "C",
          "element": "C",
          "coord": [
            -0.8877000212669373,
            -0.6409000158309937,
            -4.008500099182129
          ]
        },
        {
          "atom_index": 894,
          "name": "O",
          "element": "O",
          "coord": [
            -0.9415000081062317,
            -0.5342000126838684,
            -3.9793999195098877
          ]
        },
        {
          "atom_index": 895,
          "name": "CB",
          "element": "C",
          "coord": [
            -0.8726999759674072,
            -0.8104000091552734,
            -3.8232998847961426
          ]
        }
      ]
    },
    {
      "id": "A:345",
      "chain": "A",
      "resseq": 345,
      "icode": "",
      "resname": "GLN",
      "hetflag": " ",
      "sasa": 0.18917915225028992,
      "atoms": [
        {
          "atom_index": 896,
          "name": "N",
          "element": "N",
          "coord": [
            -0.9049999713897705,
            -0.7024999856948853,
            -4.1269001960754395
          ]
        },
        {
          "atom_index": 897,
          "name": "CA",
          "element": "C",
          "coord": [
            -0.98580002784729,
            -0.6543999910354614,
            -4.23960018157959
          ]
        },
        {
          "atom_index": 898,
          "name": "C",
          "element": "C",
          "coord": [
            -1.128100037574768,
            -0.6075000166893005,
            -4.202300071716309
          ]
        },
        {
          "atom_index": 899,
          "name": "O",
          "element": "O",
          "coord": [
            -1.1730999946594238,
            -0.5066999793052673,
            -4.257699966430664
          ]
        },
        {
          "atom_index": 900,
          "name": "CB",
          "element": "C",
          "coord": [
            -0.9909999966621399,
            -0.7592999935150146,
            -4.35260009765625
          ]
        },
        {
          "atom_index": 901,
          "name": "CG",
          "element": "C",
          "coord": [
            -0.8572999835014343,
            -0.7795000076293945,
            -4.4274001121521
          ]
        },
        {
          "atom_index": 902,
          "name": "CD",
          "element": "C",
          "coord": [
            -0.7635999917984009,
            -0.8791999816894531,
            -4.3618998527526855
          ]
        },
        {
          "atom_index": 903,
          "name": "OE1",
          "element": "O",
          "coord": [
            -0.7955999970436096,
            -0.9440000057220459,
            -4.261199951171875
          ]
        },
        {
          "atom_index": 904,
          "name": "NE2",
          "element": "N",
          "coord": [
            -0.645799994468689,
            -0.8960000276565552,
            -4.4197001457214355
          ]
        }
      ]
    },
    {
      "id": "A:346",
      "chain": "A",
      "resseq": 346,
      "icode": "",
      "resname": "GLN",
      "hetflag": " ",
      "sasa": 5.704882621765137,
      "atoms": [
        {
          "atom_index": 905,
          "name": "N",
          "element": "N",
          "coord": [
            -1.197700023651123,
            -0.6776000261306763,
            -4.10890007019043
          ]
        },
        {
          "atom_index": 906,
          "name": "CA",
          "element": "C",
          "coord": [
            -1.3329999446868896,
            -0.6395000219345093,
            -4.063600063323975
          ]
        },
        {
          "atom_index": 907,
          "name": "C",
          "element": "C",
          "coord": [
            -1.3323999643325806,
            -0.4968000054359436,
            -4.009500026702881
          ]
        },
        {
          "atom_index": 908,
          "name": "O",
          "element": "O",
          "coord": [
            -1.420199990272522,
            -0.4180000126361847,
            -4.04449987411499
          ]
        },
        {
          "atom_index": 909,
          "name": "CB",
          "element": "C",
          "coord": [
            -1.3880000114440918,
            -0.7318000197410583,
            -3.9528000354766846
          ]
        },
        {
          "atom_index": 910,
          "name": "CG",
          "element": "C",
          "coord": [
            -1.3625999689102173,
            -0.8801000118255615,
            -3.9707999229431152
          ]
        },
        {
          "atom_index": 911,
          "name": "CD",
          "element": "C",
          "coord": [
            -1.2446000576019287,
            -0.9241999983787537,
            -3.888200044631958
          ]
        },
        {
          "atom_index": 912,
          "name": "OE1",
          "element": "O",
          "coord": [
            -1.2446999549865723,
            -0.9160000085830688,
            -3.76419997215271
          ]
        },
        {
          "atom_index": 913,
          "name": "NE2",
          "element": "N",
          "coord": [
            -1.141700029373169,
            -0.9735999703407288,
            -3.955399990081787
          ]
        }
      ]
    },
    {
      "id": "A:347",
      "chain": "A",
      "resseq": 347,
      "icode": "",
      "resname": "ASN",
      "hetflag": " ",
      "sasa": 0.0,
      "atoms": [
        {
          "atom_index": 914,
          "name": "N",
          "element": "N",
          "coord": [
            -1.2314000129699707,
            -0.4643999934196472,
            -3.925600051879883
          ]
        },
        {
          "atom_index": 915,
          "name": "CA",
          "element": "C",
          "coord": [
            -1.2109999656677246,
            -0.33500000834465027,
            -3.8598999977111816
          ]
        },
        {
          "atom_index": 916,
          "name": "C",
          "element": "C",
          "coord": [
            -1.1991000175476074,
            -0.21699999272823334,
            -3.9570999145507812
          ]
        },
        {
          "atom_index": 917,
          "name": "O",
          "element": "O",
          "coord": [
            -1.2562999725341797,
            -0.11100000143051147,
            -3.931299924850464
          ]
        },
        {
          "atom_index": 918,
          "name": "CB",
          "element": "C",
          "coord": [
            -1.0889999866485596,
            -0.3411000072956085,
            -3.766900062561035
          ]
        },
        {
          "atom_index": 919,
          "name": "CG",
          "element": "C",
          "coord": [
            -1.0880999565124512,
            -0.45570001006126404,
            -3.6663999557495117
          ]
        },
        {
          "atom_index": 920,
          "name": "OD1",
          "element": "O",
          "coord": [
            -1.1827000379562378,
            -0.5351999998092651,
            -3.6538000106811523
          ]
        },
        {
          "atom_index": 921,
          "name": "ND2",
          "element": "N",
          "coord": [
            -0.9799000024795532,
            -0.46549999713897705,
            -3.590399980545044
          ]
        }
      ]
    },
    {
      "id": "A:348",
      "chain": "A",
      "resseq": 348,
      "icode": "",
      "resname": "VAL",
      "hetflag": " ",
      "sasa": 0.0,
      "atoms": [
        {
          "atom_index": 922,
          "name": "N",
          "element": "N",
          "coord": [
            -1.126099944114685,
            -0.23600000143051147,
            -4.067800045013428
          ]
        },
        {
          "atom_index": 923,
          "name": "CA",
          "element": "C",
          "coord": [
            -1.1061999797821045,
            -0.1331000030040741,
            -4.169899940490723
          ]
        },
        {
          "atom_index": 924,
          "name": "C",
          "element": "C",
          "coord": [
            -1.2201999425888062,
            -0.12770000100135803,
            -4.27269983291626
          ]
        },
        {
          "atom_index": 925,
          "name": "O",
          "element": "O",
          "coord": [
            -1.2662999629974365,
            -0.2329999953508377,
            -4.320000171661377
          ]
        },
        {
          "atom_index": 926,
          "name": "CB",
          "element": "C",
          "coord": [
            -0.9674999713897705,
            -0.1428000032901764,
            -4.2357001304626465
          ]
        },
        {
          "atom_index": 927,
          "name": "CG1",
          "element": "C",
          "coord": [
            -0.8600999712944031,
            -0.11649999767541885,
            -4.131400108337402
          ]
        },
        {
          "atom_index": 928,
          "name": "CG2",
          "element": "C",
          "coord": [
            -0.9447000026702881,
            -0.2773999869823456,
            -4.305200099945068
          ]
        }
      ]
    },
    {
      "id": "A:349",
      "chain": "A",
      "resseq": 349,
      "icode": "",
      "resname": "SER",
      "hetflag": " ",
      "sasa": 0.09458957612514496,
      "atoms": [
        {
          "atom_index": 929,
          "name": "N",
          "element": "N",
          "coord": [
            -1.2702000141143799,
            -0.003800000064074993,
            -4.300899982452393
          ]
        },
        {
          "atom_index": 930,
          "name": "CA",
          "element": "C",
          "coord": [
            -1.3794000148773193,
            0.024900000542402267,
            -4.395500183105469
          ]
        },
        {
          "atom_index": 931,
          "name": "C",
          "element": "C",
          "coord": [
            -1.3508000373840332,
            0.1517000049352646,
            -4.47629976272583
          ]
        },
        {
          "atom_index": 932,
          "name": "O",
          "element": "O",
          "coord": [
            -1.3601000308990479,
            0.26350000500679016,
            -4.426000118255615
          ]
        },
        {
          "atom_index": 933,
          "name": "CB",
          "element": "C",
          "coord": [
            -1.5146000385284424,
            0.032999999821186066,
            -4.324399948120117
          ]
        },
        {
          "atom_index": 934,
          "name": "OG",
          "element": "O",
          "coord": [
            -1.5830999612808228,
            -0.09149999916553497,
            -4.327499866485596
          ]
        }
      ]
    },
    {
      "id": "A:350",
      "chain": "A",
      "resseq": 350,
      "icode": "",
      "resname": "ALA",
      "hetflag": " ",
      "sasa": 0.0,
      "atoms": [
        {
          "atom_index": 935,
          "name": "N",
          "element": "N",
          "coord": [
            -1.3128000497817993,
            0.1316000074148178,
            -4.601900100708008
          ]
        },
        {
          "atom_index": 936,
          "name": "CA",
          "element": "C",
          "coord": [
            -1.2762000560760498,
            0.23759999871253967,
            -4.693900108337402
          ]
        },
        {
          "atom_index": 937,
          "name": "C",
          "element": "C",
          "coord": [
            -1.388200044631958,
            0.27639999985694885,
            -4.788300037384033
          ]
        },
        {
          "atom_index": 938,
          "name": "O",
          "element": "O",
          "coord": [
            -1.465999960899353,
            0.19120000302791595,
            -4.830599784851074
          ]
        },
        {
          "atom_index": 939,
          "name": "CB",
          "element": "C",
          "coord": [
            -1.1526999473571777,
            0.1973000019788742,
            -4.772799968719482
          ]
        }
      ]
    },
    {
      "id": "A:351",
      "chain": "A",
      "resseq": 351,
      "icode": "",
      "resname": "THR",
      "hetflag": " ",
      "sasa": 0.8389019966125488,
      "atoms": [
        {
          "atom_index": 940,
          "name": "N",
          "element": "N",
          "coord": [
            -1.395400047302246,
            0.40639999508857727,
            -4.821300029754639
          ]
        },
        {
          "atom_index": 941,
          "name": "CA",
          "element": "C",
          "coord": [
            -1.4919999837875366,
            0.46459999680519104,
            -4.915299892425537
          ]
        },
        {
          "atom_index": 942,
          "name": "C",
          "element": "C",
          "coord": [
            -1.4180999994277954,
            0.5453000068664551,
            -5.020599842071533
          ]
        },
        {
          "atom_index": 943,
          "name": "O",
          "element": "O",
          "coord": [
            -1.3032000064849854,
            0.5838000178337097,
            -4.998899936676025
          ]
        },
        {
          "atom_index": 944,
          "name": "CB",
          "element": "C",
          "coord": [
            -1.5961999893188477,
            0.5521000027656555,
            -4.844600200653076
          ]
        },
        {
          "atom_index": 945,
          "name": "OG1",
          "element": "O",
          "coord": [
            -1.5296000242233276,
            0.6509000062942505,
            -4.764699935913086
          ]
        },
        {
          "atom_index": 946,
          "name": "CG2",
          "element": "C",
          "coord": [
            -1.6934000253677368,
            0.47099998593330383,
            -4.761000156402588
          ]
        }
      ]
    },
    {
      "id": "A:352",
      "chain": "A",
      "resseq": 352,
      "icode": "",
      "resname": "ILE",
      "hetflag": " ",
      "sasa": 0.0,
      "atoms": [
        {
          "atom_index": 947,
          "name": "N",
          "element": "N",
          "coord": [
            -1.485200047492981,
            0.569599986076355,
            -5.135499954223633
          ]
        },
        {
          "atom_index": 948,
          "name": "CA",
          "element": "C",
          "coord": [
            -1.434499979019165,
            0.6460000276565552,
            -5.250199794769287
          ]
        },
        {
          "atom_index": 949,
          "name": "C",
          "element": "C",
          "coord": [
            -1.5384000539779663,
            0.7511000037193298,
            -5.290200233459473
          ]
        },
        {
          "atom_index": 950,
          "name": "O",
          "element": "O",
          "coord": [
            -1.6589000225067139,
            0.7271000146865845,
            -5.275100231170654
          ]
        },
        {
          "atom_index": 951,
          "name": "CB",
          "element": "C",
          "coord": [
            -1.3933000564575195,
            0.5526999831199646,
            -5.3684000968933105
          ]
        },
        {
          "atom_index": 952,
          "name": "CG1",
          "element": "C",
          "coord": [
            -1.2883000373840332,
            0.6209999918937683,
            -5.458499908447266
          ]
        },
        {
          "atom_index": 953,
          "name": "CG2",
          "element": "C",
          "coord": [
            -1.5152000188827515,
            0.5015000104904175,
            -5.448400020599365
          ]
        },
        {
          "atom_index": 954,
          "name": "CD1",
          "element": "C",
          "coord": [
            -1.2174999713897705,
            0.5310999751091003,
            -5.559000015258789
          ]
        }
      ]
    },
    {
      "id": "A:353",
      "chain": "A",
      "resseq": 353,
      "icode": "",
      "resname": "ASN",
      "hetflag": " ",
      "sasa": 1.0760592222213745,
      "atoms": [
        {
          "atom_index": 955,
          "name": "N",
          "element": "N",
          "coord": [
            -1.4926999807357788,
            0.8666999936103821,
            -5.340700149536133
          ]
        },
        {
          "atom_index": 956,
          "name": "CA",
          "element": "C",
          "coord": [
            -1.5830999612808228,
            0.9747999906539917,
            -5.381499767303467
          ]
        },
        {
          "atom_index": 957,
          "name": "C",
          "element": "C",
          "coord": [
            -1.6171000003814697,
            0.9717000126838684,
            -5.531300067901611
          ]
        },
        {
          "atom_index": 958,
          "name": "O",
          "element": "O",
          "coord": [
            -1.7105000019073486,
            1.0391000509262085,
            -5.573699951171875
          ]
        },
        {
          "atom_index": 959,
          "name": "CB",
          "element": "C",
          "coord": [
            -1.5283000469207764,
            1.1109000444412231,
            -5.337399959564209
          ]
        },
        {
          "atom_index": 960,
          "name": "CG",
          "element": "C",
          "coord": [
            -1.4158999919891357,
            1.167799949645996,
            -5.419899940490723
          ]
        },
        {
          "atom_index": 961,
          "name": "OD1",
          "element": "O",
          "coord": [
            -1.3391000032424927,
            1.096500039100647,
            -5.486400127410889
          ]
        },
        {
          "atom_index": 962,
          "name": "ND2",
          "element": "N",
          "coord": [
            -1.4040000438690186,
            1.3000999689102173,
            -5.416800022125244
          ]
        }
      ]
    },
    {
      "id": "A:354",
      "chain": "A",
      "resseq": 354,
      "icode": "",
      "resname": "ASN",
      "hetflag": " ",
      "sasa": 0.0,
      "atoms": [
        {
          "atom_index": 963,
          "name": "N",
          "element": "N",
          "coord": [
            -1.5406999588012695,
            0.8937000036239624,
            -5.609899997711182
          ]
        },
        {
          "atom_index": 964,
          "name": "CA",
          "element": "C",
          "coord": [
            -1.5566999912261963,
            0.8755000233650208,
            -5.754499912261963
          ]
        },
        {
          "atom_index": 965,
          "name": "C",
          "element": "C",
          "coord": [
            -1.5734000205993652,
            0.7258999943733215,
            -5.779900074005127
          ]
        },
        {
          "atom_index": 966,
          "name": "O",
          "element": "O",
          "coord": [
            -1.4788000583648682,
            0.6474000215530396,
            -5.760300159454346
          ]
        },
        {
          "atom_index": 967,
          "name": "CB",
          "element": "C",
          "coord": [
            -1.4321000576019287,
            0.9283000230789185,
            -5.829699993133545
          ]
        },
        {
          "atom_index": 968,
          "name": "CG",
          "element": "C",
          "coord": [
            -1.441100001335144,
            0.9395999908447266,
            -5.981299877166748
          ]
        },
        {
          "atom_index": 969,
          "name": "OD1",
          "element": "O",
          "coord": [
            -1.5054999589920044,
            0.8601999878883362,
            -6.051599979400635
          ]
        },
        {
          "atom_index": 970,
          "name": "ND2",
          "element": "N",
          "coord": [
            -1.3675999641418457,
            1.0353000164031982,
            -6.035799980163574
          ]
        }
      ]
    },
    {
      "id": "A:355",
      "chain": "A",
      "resseq": 355,
      "icode": "",
      "resname": "GLY",
      "hetflag": " ",
      "sasa": 0.03152985870838165,
      "atoms": [
        {
          "atom_index": 971,
          "name": "N",
          "element": "N",
          "coord": [
            -1.6937999725341797,
            0.6883000135421753,
            -5.822199821472168
          ]
        },
        {
          "atom_index": 972,
          "name": "CA",
          "element": "C",
          "coord": [
            -1.7264000177383423,
            0.5493999719619751,
            -5.850500106811523
          ]
        },
        {
          "atom_index": 973,
          "name": "C",
          "element": "C",
          "coord": [
            -1.7555999755859375,
            0.46790000796318054,
            -5.72599983215332
          ]
        },
        {
          "atom_index": 974,
          "name": "O",
          "element": "O",
          "coord": [
            -1.8098000288009644,
            0.5200999975204468,
            -5.6280999183654785
          ]
        }
      ]
    },
    {
      "id": "A:356",
      "chain": "A",
      "resseq": 356,
      "icode": "",
      "resname": "THR",
      "hetflag": " ",
      "sasa": 2.2908477783203125,
      "atoms": [
        {
          "atom_index": 975,
          "name": "N",
          "element": "N",
          "coord": [
            -1.7192000150680542,
            0.33820000290870667,
            -5.730299949645996
          ]
        },
        {
          "atom_index": 976,
          "name": "CA",
          "element": "C",
          "coord": [
            -1.743499994277954,
            0.23839999735355377,
            -5.624300003051758
          ]
        },
        {
          "atom_index": 977,
          "name": "C",
          "element": "C",
          "coord": [
            -1.6152000427246094,
            0.18070000410079956,
            -5.5725998878479
          ]
        },
        {
          "atom_index": 978,
          "name": "O",
          "element": "O",
          "coord": [
            -1.5204999446868896,
            0.1687999963760376,
            -5.648399829864502
          ]
        },
        {
          "atom_index": 979,
          "name": "CB",
          "element": "C",
          "coord": [
            -1.8316999673843384,
            0.12150000035762787,
            -5.676700115203857
          ]
        },
        {
          "atom_index": 980,
          "name": "OG1",
          "element": "O",
          "coord": [
            -1.7706999778747559,
            0.06120000034570694,
            -5.790900230407715
          ]
        },
        {
          "atom_index": 981,
          "name": "CG2",
          "element": "C",
          "coord": [
            -1.9723999500274658,
            0.1639000028371811,
            -5.7118000984191895
          ]
        }
      ]
    },
    {
      "id": "A:357",
      "chain": "A",
      "resseq": 357,
      "icode": "",
      "resname": "LEU",
      "hetflag": " ",
      "sasa": 0.0,
      "atoms": [
        {
          "atom_index": 982,
          "name": "N",
          "element": "N",
          "coord": [
            -1.6125999689102173,
            0.1420000046491623,
            -5.445000171661377
          ]
        },
        {
          "atom_index": 983,
          "name": "CA",
          "element": "C",
          "coord": [
            -1.4981000423431396,
            0.07739999890327454,
            -5.381400108337402
          ]
        },
        {
          "atom_index": 984,
          "name": "C",
          "element": "C",
          "coord": [
            -1.5551999807357788,
            -0.03669999912381172,
            -5.297299861907959
          ]
        },
        {
          "atom_index": 985,
          "name": "O",
          "element": "O",
          "coord": [
            -1.6105999946594238,
            -0.012500000186264515,
            -5.189599990844727
          ]
        },
        {
          "atom_index": 986,
          "name": "CB",
          "element": "C",
          "coord": [
            -1.4190000295639038,
            0.17790000140666962,
            -5.296500205993652
          ]
        },
        {
          "atom_index": 987,
          "name": "CG",
          "element": "C",
          "coord": [
            -1.2944999933242798,
            0.1273999959230423,
            -5.222899913787842
          ]
        },
        {
          "atom_index": 988,
          "name": "CD1",
          "element": "C",
          "coord": [
            -1.1848000288009644,
            0.08179999887943268,
            -5.3190999031066895
          ]
        },
        {
          "atom_index": 989,
          "name": "CD2",
          "element": "C",
          "coord": [
            -1.2381999492645264,
            0.2363000065088272,
            -5.134799957275391
          ]
        }
      ]
    },
    {
      "id": "A:358",
      "chain": "A",
      "resseq": 358,
      "icode": "",
      "resname": "THR",
      "hetflag": " ",
      "sasa": 1.5487421751022339,
      "atoms": [
        {
          "atom_index": 990,
          "name": "N",
          "element": "N",
          "coord": [
            -1.5521999597549438,
            -0.15880000591278076,
            -5.3520002365112305
          ]
        },
        {
          "atom_index": 991,
          "name": "CA",
          "element": "C",
          "coord": [
            -1.6049000024795532,
            -0.2786000072956085,
            -5.285699844360352
          ]
        },
        {
          "atom_index": 992,
          "name": "C",
          "element": "C",
          "coord": [
            -1.4915000200271606,
            -0.37139999866485596,
            -5.239999771118164
          ]
        },
        {
          "atom_index": 993,
          "name": "O",
          "element": "O",
          "coord": [
            -1.3782000541687012,
            -0.35569998621940613,
            -5.283699989318848
          ]
        },
        {
          "atom_index": 994,
          "name": "CB",
          "element": "C",
          "coord": [
            -1.7039999961853027,
            -0.3506999909877777,
            -5.3780999183654785
          ]
        },
        {
          "atom_index": 995,
          "name": "OG1",
          "element": "O",
          "coord": [
            -1.6366000175476074,
            -0.39959999918937683,
            -5.494100093841553
          ]
        },
        {
          "atom_index": 996,
          "name": "CG2",
          "element": "C",
          "coord": [
            -1.8209999799728394,
            -0.2624000012874603,
            -5.419300079345703
          ]
        }
      ]
    },
    {
      "id": "A:359",
      "chain": "A",
      "resseq": 359,
      "icode": "",
      "resname": "ARG",
      "hetflag": " ",
      "sasa": 0.8219831585884094,
      "atoms": [
        {
          "atom_index": 997,
          "name": "N",
          "element": "N",
          "coord": [
            -1.5219000577926636,
            -0.4675999879837036,
            -5.153600215911865
          ]
        },
        {
          "atom_index": 998,
          "name": "CA",
          "element": "C",
          "coord": [
            -1.424399971961975,
            -0.565500020980835,
            -5.105599880218506
          ]
        },
        {
          "atom_index": 999,
          "name": "C",
          "element": "C",
          "coord": [
            -1.4239000082015991,
            -0.6887999773025513,
            -5.19379997253418
          ]
        },
        {
          "atom_index": 1000,
          "name": "O",
          "element": "O",
          "coord": [
            -1.5299999713897705,
            -0.7319999933242798,
            -5.2403998374938965
          ]
        },
        {
          "atom_index": 1001,
          "name": "CB",
          "element": "C",
          "coord": [
            -1.4607000350952148,
            -0.6108999848365784,
            -4.964300155639648
          ]
        },
        {
          "atom_index": 1002,
          "name": "CG",
          "element": "C",
          "coord": [
            -1.392199993133545,
            -0.5331000089645386,
            -4.856599807739258
          ]
        },
        {
          "atom_index": 1003,
          "name": "CD",
          "element": "C",
          "coord": [
            -1.3782000541687012,
            -0.6172999739646912,
            -4.73199987411499
          ]
        },
        {
          "atom_index": 1004,
          "name": "NE",
          "element": "N",
          "coord": [
            -1.3000999689102173,
            -0.5473999977111816,
            -4.6305999755859375
          ]
        },
        {
          "atom_index": 1005,
          "name": "CZ",
          "element": "C",
          "coord": [
            -1.1690000295639038,
            -0.5612999796867371,
            -4.613699913024902
          ]
        },
        {
          "atom_index": 1006,
          "name": "NH1",
          "element": "N",
          "coord": [
            -1.1009999513626099,
            -0.6471999883651733,
            -4.689199924468994
          ]
        },
        {
          "atom_index": 1007,
          "name": "NH2",
          "element": "N",
          "coord": [
            -1.1052000522613525,
            -0.49000000953674316,
            -4.522900104522705
          ]
        }
      ]
    },
    {
      "id": "A:360",
      "chain": "A",
      "resseq": 360,
      "icode": "",
      "resname": "ARG",
      "hetflag": " ",
      "sasa": 3.8446028232574463,
      "atoms": [
        {
          "atom_index": 1008,
          "name": "N",
          "element": "N",
          "coord": [
            -1.304900050163269,
            -0.7477999925613403,
            -5.213500022888184
          ]
        },
        {
          "atom_index": 1009,
          "name": "CA",
          "element": "C",
          "coord": [
            -1.2877999544143677,
            -0.8737000226974487,
            -5.286799907684326
          ]
        },
        {
          "atom_index": 1010,
          "name": "C",
          "element": "C",
          "coord": [
            -1.1734999418258667,
            -0.9531999826431274,
            -5.222300052642822
          ]
        },
        {
          "atom_index": 1011,
          "name": "O",
          "element": "O",
          "coord": [
            -1.0555000305175781,
            -0.9277999997138977,
            -5.248300075531006
          ]
        },
        {
          "atom_index": 1012,
          "name": "CB",
          "element": "C",
          "coord": [
            -1.2684999704360962,
            -0.8540999889373779,
            -5.437699794769287
          ]
        },
        {
          "atom_index": 1013,
          "name": "CG",
          "element": "C",
          "coord": [
            -1.2782000303268433,
            -0.9855999946594238,
            -5.51609992980957
          ]
        },
        {
          "atom_index": 1014,
          "name": "CD",
          "element": "C",
          "coord": [
            -1.3056999444961548,
            -0.9646000266075134,
            -5.663599967956543
          ]
        },
        {
          "atom_index": 1015,
          "name": "NE",
          "element": "N",
          "coord": [
            -1.3909000158309937,
            -0.8478000164031982,
            -5.688399791717529
          ]
        },
        {
          "atom_index": 1016,
          "name": "CZ",
          "element": "C",
          "coord": [
            -1.4661999940872192,
            -0.8323000073432922,
            -5.796299934387207
          ]
        },
        {
          "atom_index": 1017,
          "name": "NH1",
          "element": "N",
          "coord": [
            -1.475100040435791,
            -0.9282000064849854,
            -5.8867998123168945
          ]
        },
        {
          "atom_index": 1018,
          "name": "NH2",
          "element": "N",
          "coord": [
            -1.541700005531311,
            -0.7235000133514404,
            -5.8094000816345215
          ]
        }
      ]
    },
    {
      "id": "A:361",
      "chain": "A",
      "resseq": 361,
      "icode": "",
      "resname": "GLY",
      "hetflag": " ",
      "sasa": 1.8683289289474487,
      "atoms": [
        {
          "atom_index": 1019,
          "name": "N",
          "element": "N",
          "coord": [
            -1.2111999988555908,
            -1.0461000204086304,
            -5.1350998878479
          ]
        },
        {
          "atom_index": 1020,
          "name": "CA",
          "element": "C",
          "coord": [
            -1.1154999732971191,
            -1.1247999668121338,
            -5.059199810028076
          ]
        },
        {
          "atom_index": 1021,
          "name": "C",
          "element": "C",
          "coord": [
            -1.0362000465393066,
            -1.034600019454956,
            -4.96750020980835
          ]
        },
        {
          "atom_index": 1022,
          "name": "O",
          "element": "O",
          "coord": [
            -1.0936000347137451,
            -0.9514999985694885,
            -4.896500110626221
          ]
        }
      ]
    },
    {
      "id": "A:362",
      "chain": "A",
      "resseq": 362,
      "icode": "",
      "resname": "ASN",
      "hetflag": " ",
      "sasa": 3.0268664360046387,
      "atoms": [
        {
          "atom_index": 1023,
          "name": "N",
          "element": "N",
          "coord": [
            -0.9038000106811523,
            -1.0429999828338623,
            -4.976900100708008
          ]
        },
        {
          "atom_index": 1024,
          "name": "CA",
          "element": "C",
          "coord": [
            -0.8104000091552734,
            -0.9639000296592712,
            -4.896900177001953
          ]
        },
        {
          "atom_index": 1025,
          "name": "C",
          "element": "C",
          "coord": [
            -0.7764000296592712,
            -0.8299999833106995,
            -4.962399959564209
          ]
        },
        {
          "atom_index": 1026,
          "name": "O",
          "element": "O",
          "coord": [
            -0.6844000220298767,
            -0.7615000009536743,
            -4.917900085449219
          ]
        },
        {
          "atom_index": 1027,
          "name": "CB",
          "element": "C",
          "coord": [
            -0.6833999752998352,
            -1.045799970626831,
            -4.868299961090088
          ]
        },
        {
          "atom_index": 1028,
          "name": "CG",
          "element": "C",
          "coord": [
            -0.6116999983787537,
            -1.097100019454956,
            -4.9918999671936035
          ]
        },
        {
          "atom_index": 1029,
          "name": "OD1",
          "element": "O",
          "coord": [
            -0.628000020980835,
            -1.2135000228881836,
            -5.03380012512207
          ]
        },
        {
          "atom_index": 1030,
          "name": "ND2",
          "element": "N",
          "coord": [
            -0.5263000130653381,
            -1.0125000476837158,
            -5.050099849700928
          ]
        }
      ]
    },
    {
      "id": "A:363",
      "chain": "A",
      "resseq": 363,
      "icode": "",
      "resname": "LEU",
      "hetflag": " ",
      "sasa": 0.0,
      "atoms": [
        {
          "atom_index": 1031,
          "name": "N",
          "element": "N",
          "coord": [
            -0.8511999845504761,
            -0.7922000288963318,
            -5.066699981689453
          ]
        },
        {
          "atom_index": 1032,
          "name": "CA",
          "element": "C",
          "coord": [
            -0.8288000226020813,
            -0.6700000166893005,
            -5.143099784851074
          ]
        },
        {
          "atom_index": 1033,
          "name": "C",
          "element": "C",
          "coord": [
            -0.9562000036239624,
            -0.5860999822616577,
            -5.158100128173828
          ]
        },
        {
          "atom_index": 1034,
          "name": "O",
          "element": "O",
          "coord": [
            -1.0657000541687012,
            -0.6281999945640564,
            -5.1168999671936035
          ]
        },
        {
          "atom_index": 1035,
          "name": "CB",
          "element": "C",
          "coord": [
            -0.7773000001907349,
            -0.7077999711036682,
            -5.28380012512207
          ]
        },
        {
          "atom_index": 1036,
          "name": "CG",
          "element": "C",
          "coord": [
            -0.6291000247001648,
            -0.7426999807357788,
            -5.30210018157959
          ]
        },
        {
          "atom_index": 1037,
          "name": "CD1",
          "element": "C",
          "coord": [
            -0.5978000164031982,
            -0.7648000121116638,
            -5.446599960327148
          ]
        },
        {
          "atom_index": 1038,
          "name": "CD2",
          "element": "C",
          "coord": [
            -0.5386000275611877,
            -0.6306999921798706,
            -5.258600234985352
          ]
        }
      ]
    },
    {
      "id": "A:364",
      "chain": "A",
      "resseq": 364,
      "icode": "",
      "resname": "TRP",
      "hetflag": " ",
      "sasa": 0.0,
      "atoms": [
        {
          "atom_index": 1039,
          "name": "N",
          "element": "N",
          "coord": [
            -0.941100001335144,
            -0.46810001134872437,
            -5.220699787139893
          ]
        },
        {
          "atom_index": 1040,
          "name": "CA",
          "element": "C",
          "coord": [
            -1.0499000549316406,
            -0.3763999938964844,
            -5.251500129699707
          ]
        },
        {
          "atom_index": 1041,
          "name": "C",
          "element": "C",
          "coord": [
            -1.0530999898910522,
            -0.350600004196167,
            -5.402100086212158
          ]
        },
        {
          "atom_index": 1042,
          "name": "O",
          "element": "O",
          "coord": [
            -0.9513000249862671,
            -0.3666999936103821,
            -5.468599796295166
          ]
        },
        {
          "atom_index": 1043,
          "name": "CB",
          "element": "C",
          "coord": [
            -1.0379999876022339,
            -0.24660000205039978,
            -5.170499801635742
          ]
        },
        {
          "atom_index": 1044,
          "name": "CG",
          "element": "C",
          "coord": [
            -1.065600037574768,
            -0.26460000872612,
            -5.023399829864502
          ]
        },
        {
          "atom_index": 1045,
          "name": "CD1",
          "element": "C",
          "coord": [
            -0.9811000227928162,
            -0.31709998846054077,
            -4.929900169372559
          ]
        },
        {
          "atom_index": 1046,
          "name": "CD2",
          "element": "C",
          "coord": [
            -1.1837999820709229,
            -0.2240999937057495,
            -4.952700138092041
          ]
        },
        {
          "atom_index": 1047,
          "name": "NE1",
          "element": "N",
          "coord": [
            -1.0405999422073364,
            -0.31520000100135803,
            -4.8059000968933105
          ]
        },
        {
          "atom_index": 1048,
          "name": "CE2",
          "element": "C",
          "coord": [
            -1.1648999452590942,
            -0.2581000030040741,
            -4.81689977645874
          ]
        },
        {
          "atom_index": 1049,
          "name": "CE3",
          "element": "C",
          "coord": [
            -1.3046000003814697,
            -0.16279999911785126,
            -4.990699768066406
          ]
        },
        {
          "atom_index": 1050,
          "name": "CZ2",
          "element": "C",
          "coord": [
            -1.2618999481201172,
            -0.2320999950170517,
            -4.719099998474121
          ]
        },
        {
          "atom_index": 1051,
          "name": "CZ3",
          "element": "C",
          "coord": [
            -1.4012999534606934,
            -0.13940000534057617,
            -4.894100189208984
          ]
        },
        {
          "atom_index": 1052,
          "name": "CH2",
          "element": "C",
          "coord": [
            -1.3795000314712524,
            -0.1738000065088272,
            -4.760300159454346
          ]
        }
      ]
    },
    {
      "id": "A:365",
      "chain": "A",
      "resseq": 365,
      "icode": "",
      "resname": "ILE",
      "hetflag": " ",
      "sasa": 0.0,
      "atoms": [
        {
          "atom_index": 1053,
          "name": "N",
          "element": "N",
          "coord": [
            -1.170699954032898,
            -0.3149999976158142,
            -5.456200122833252
          ]
        },
        {
          "atom_index": 1054,
          "name": "CA",
          "element": "C",
          "coord": [
            -1.191100001335144,
            -0.2930000126361847,
            -5.599100112915039
          ]
        },
        {
          "atom_index": 1055,
          "name": "C",
          "element": "C",
          "coord": [
            -1.2506999969482422,
            -0.15729999542236328,
            -5.625
          ]
        },
        {
          "atom_index": 1056,
          "name": "O",
          "element": "O",
          "coord": [
            -1.3671000003814697,
            -0.13369999825954437,
            -5.591800212860107
          ]
        },
        {
          "atom_index": 1057,
          "name": "CB",
          "element": "C",
          "coord": [
            -1.2776000499725342,
            -0.40540000796318054,
            -5.664899826049805
          ]
        },
        {
          "atom_index": 1058,
          "name": "CG1",
          "element": "C",
          "coord": [
            -1.2144999504089355,
            -0.5457000136375427,
            -5.649400234222412
          ]
        },
        {
          "atom_index": 1059,
          "name": "CG2",
          "element": "C",
          "coord": [
            -1.3107000589370728,
            -0.37380000948905945,
            -5.81220006942749
          ]
        },
        {
          "atom_index": 1060,
          "name": "CD1",
          "element": "C",
          "coord": [
            -1.0875999927520752,
            -0.5688999891281128,
            -5.719699859619141
          ]
        }
      ]
    },
    {
      "id": "A:366",
      "chain": "A",
      "resseq": 366,
      "icode": "",
      "resname": "ALA",
      "hetflag": " ",
      "sasa": 0.0,
      "atoms": [
        {
          "atom_index": 1061,
          "name": "N",
          "element": "N",
          "coord": [
            -1.172700047492981,
            -0.06830000132322311,
            -5.686999797821045
          ]
        },
        {
          "atom_index": 1062,
          "name": "CA",
          "element": "C",
          "coord": [
            -1.2245999574661255,
            0.06310000270605087,
            -5.722400188446045
          ]
        },
        {
          "atom_index": 1063,
          "name": "C",
          "element": "C",
          "coord": [
            -1.2689000368118286,
            0.060499999672174454,
            -5.866600036621094
          ]
        },
        {
          "atom_index": 1064,
          "name": "O",
          "element": "O",
          "coord": [
            -1.1992000341415405,
            0.0052999998442828655,
            -5.951399803161621
          ]
        },
        {
          "atom_index": 1065,
          "name": "CB",
          "element": "C",
          "coord": [
            -1.1198999881744385,
            0.1703999936580658,
            -5.702300071716309
          ]
        }
      ]
    },
    {
      "id": "A:367",
      "chain": "A",
      "resseq": 367,
      "icode": "",
      "resname": "ARG",
      "hetflag": " ",
      "sasa": 0.8546005487442017,
      "atoms": [
        {
          "atom_index": 1066,
          "name": "N",
          "element": "N",
          "coord": [
            -1.3873000144958496,
            0.1151999980211258,
            -5.893899917602539
          ]
        },
        {
          "atom_index": 1067,
          "name": "CA",
          "element": "C",
          "coord": [
            -1.4404000043869019,
            0.12630000710487366,
            -6.0289998054504395
          ]
        },
        {
          "atom_index": 1068,
          "name": "C",
          "element": "C",
          "coord": [
            -1.4707000255584717,
            0.27459999918937683,
            -6.042900085449219
          ]
        },
        {
          "atom_index": 1069,
          "name": "O",
          "element": "O",
          "coord": [
            -1.5815999507904053,
            0.3160000145435333,
            -6.007800102233887
          ]
        },
        {
          "atom_index": 1070,
          "name": "CB",
          "element": "C",
          "coord": [
            -1.56850004196167,
            0.04399999976158142,
            -6.048799991607666
          ]
        },
        {
          "atom_index": 1071,
          "name": "CG",
          "element": "C",
          "coord": [
            -1.5622999668121338,
            -0.10180000215768814,
            -6.010900020599365
          ]
        },
        {
          "atom_index": 1072,
          "name": "CD",
          "element": "C",
          "coord": [
            -1.5382000207901,
            -0.19259999692440033,
            -6.130099773406982
          ]
        },
        {
          "atom_index": 1073,
          "name": "NE",
          "element": "N",
          "coord": [
            -1.6253999471664429,
            -0.1673000007867813,
            -6.245699882507324
          ]
        },
        {
          "atom_index": 1074,
          "name": "CZ",
          "element": "C",
          "coord": [
            -1.6169999837875366,
            -0.23420000076293945,
            -6.3607001304626465
          ]
        },
        {
          "atom_index": 1075,
          "name": "NH1",
          "element": "N",
          "coord": [
            -1.5290000438690186,
            -0.33230000734329224,
            -6.3755998611450195
          ]
        },
        {
          "atom_index": 1076,
          "name": "NH2",
          "element": "N",
          "coord": [
            -1.6967999935150146,
            -0.20229999721050262,
            -6.4618000984191895
          ]
        }
      ]
    },
    {
      "id": "A:368",
      "chain": "A",
      "resseq": 368,
      "icode": "",
      "resname": "PRO",
      "hetflag": " ",
      "sasa": 0.0,
      "atoms": [
        {
          "atom_index": 1077,
          "name": "N",
          "element": "N",
          "coord": [
            -1.3720999956130981,
            0.3582000136375427,
            -6.083600044250488
          ]
        },
        {
          "atom_index": 1078,
          "name": "CA",
          "element": "C",
          "coord": [
            -1.3990000486373901,
            0.5022000074386597,
            -6.0945000648498535
          ]
        },
        {
          "atom_index": 1079,
          "name": "C",
          "element": "C",
          "coord": [
            -1.4872000217437744,
            0.5327000021934509,
            -6.21560001373291
          ]
        },
        {
          "atom_index": 1080,
          "name": "O",
          "element": "O",
          "coord": [
            -1.4789999723434448,
            0.46129998564720154,
            -6.316999912261963
          ]
        },
        {
          "atom_index": 1081,
          "name": "CB",
          "element": "C",
          "coord": [
            -1.2597999572753906,
            0.5625,
            -6.1066999435424805
          ]
        },
        {
          "atom_index": 1082,
          "name": "CG",
          "element": "C",
          "coord": [
            -1.1794999837875366,
            0.4584999978542328,
            -6.17080020904541
          ]
        },
        {
          "atom_index": 1083,
          "name": "CD",
          "element": "C",
          "coord": [
            -1.2345000505447388,
            0.3262999951839447,
            -6.125800132751465
          ]
        }
      ]
    },
    {
      "id": "A:369",
      "chain": "A",
      "resseq": 369,
      "icode": "",
      "resname": "THR",
      "hetflag": " ",
      "sasa": 0.22585824131965637,
      "atoms": [
        {
          "atom_index": 1084,
          "name": "N",
          "element": "N",
          "coord": [
            -1.572100043296814,
            0.6370000243186951,
            -6.204599857330322
          ]
        },
        {
          "atom_index": 1085,
          "name": "CA",
          "element": "C",
          "coord": [
            -1.6640000343322754,
            0.6704999804496765,
            -6.31279993057251
          ]
        },
        {
          "atom_index": 1086,
          "name": "C",
          "element": "C",
          "coord": [
            -1.6309000253677368,
            0.8003000020980835,
            -6.386300086975098
          ]
        },
        {
          "atom_index": 1087,
          "name": "O",
          "element": "O",
          "coord": [
            -1.6634999513626099,
            0.8100000023841858,
            -6.504799842834473
          ]
        },
        {
          "atom_index": 1088,
          "name": "CB",
          "element": "C",
          "coord": [
            -1.8098000288009644,
            0.670199990272522,
            -6.262800216674805
          ]
        },
        {
          "atom_index": 1089,
          "name": "OG1",
          "element": "O",
          "coord": [
            -1.830299973487854,
            0.7749999761581421,
            -6.167399883270264
          ]
        },
        {
          "atom_index": 1090,
          "name": "CG2",
          "element": "C",
          "coord": [
            -1.851699948310852,
            0.5353000164031982,
            -6.204800128936768
          ]
        }
      ]
    },
    {
      "id": "A:370",
      "chain": "A",
      "resseq": 370,
      "icode": "",
      "resname": "LYS",
      "hetflag": " ",
      "sasa": 6.89852237701416,
      "atoms": [
        {
          "atom_index": 1091,
          "name": "N",
          "element": "N",
          "coord": [
            -1.572100043296814,
            0.9007999897003174,
            -6.318299770355225
          ]
        },
        {
          "atom_index": 1092,
          "name": "CA",
          "element": "C",
          "coord": [
            -1.5461000204086304,
            1.0289000272750854,
            -6.384799957275391
          ]
        },
        {
          "atom_index": 1093,
          "name": "C",
          "element": "C",
          "coord": [
            -1.4004000425338745,
            1.0472999811172485,
            -6.421599864959717
          ]
        },
        {
          "atom_index": 1094,
          "name": "O",
          "element": "O",
          "coord": [
            -1.3179999589920044,
            1.0741000175476074,
            -6.333899974822998
          ]
        },
        {
          "atom_index": 1095,
          "name": "CB",
          "element": "C",
          "coord": [
            -1.6014000177383423,
            1.1497000455856323,
            -6.303800106048584
          ]
        },
        {
          "atom_index": 1096,
          "name": "CG",
          "element": "C",
          "coord": [
            -1.75409996509552,
            1.1553000211715698,
            -6.287899971008301
          ]
        },
        {
          "atom_index": 1097,
          "name": "CD",
          "element": "C",
          "coord": [
            -1.829800009727478,
            1.1711000204086304,
            -6.420100212097168
          ]
        },
        {
          "atom_index": 1098,
          "name": "CE",
          "element": "C",
          "coord": [
            -1.9774999618530273,
            1.1921000480651855,
            -6.398200035095215
          ]
        },
        {
          "atom_index": 1099,
          "name": "NZ",
          "element": "N",
          "coord": [
            -2.05430006980896,
            1.177299976348877,
            -6.524700164794922
          ]
        }
      ]
    },
    {
      "id": "A:371",
      "chain": "A",
      "resseq": 371,
      "icode": "",
      "resname": "VAL",
      "hetflag": " ",
      "sasa": 0.0,
      "atoms": [
        {
          "atom_index": 1100,
          "name": "N",
          "element": "N",
          "coord": [
            -1.3697999715805054,
            1.0336999893188477,
            -6.552999973297119
          ]
        },
        {
          "atom_index": 1101,
          "name": "CA",
          "element": "C",
          "coord": [
            -1.2344000339508057,
            1.0478999614715576,
            -6.609600067138672
          ]
        },
        {
          "atom_index": 1102,
          "name": "C",
          "element": "C",
          "coord": [
            -1.190999984741211,
            1.1943999528884888,
            -6.607500076293945
          ]
        },
        {
          "atom_index": 1103,
          "name": "O",
          "element": "O",
          "coord": [
            -1.2699999809265137,
            1.2821999788284302,
            -6.640399932861328
          ]
        },
        {
          "atom_index": 1104,
          "name": "CB",
          "element": "C",
          "coord": [
            -1.2201999425888062,
            0.9790999889373779,
            -6.749300003051758
          ]
        },
        {
          "atom_index": 1105,
          "name": "CG1",
          "element": "C",
          "coord": [
            -1.1090999841690063,
            1.0398999452590942,
            -6.835100173950195
          ]
        },
        {
          "atom_index": 1106,
          "name": "CG2",
          "element": "C",
          "coord": [
            -1.1964000463485718,
            0.8300999999046326,
            -6.732500076293945
          ]
        }
      ]
    },
    {
      "id": "A:372",
      "chain": "A",
      "resseq": 372,
      "icode": "",
      "resname": "GLY",
      "hetflag": " ",
      "sasa": 0.1261194348335266,
      "atoms": [
        {
          "atom_index": 1107,
          "name": "N",
          "element": "N",
          "coord": [
            -1.0674999952316284,
            1.2181999683380127,
            -6.564499855041504
          ]
        },
        {
          "atom_index": 1108,
          "name": "CA",
          "element": "C",
          "coord": [
            -1.011299967765808,
            1.3522000312805176,
            -6.555300235748291
          ]
        },
        {
          "atom_index": 1109,
          "name": "C",
          "element": "C",
          "coord": [
            -1.0318000316619873,
            1.4163999557495117,
            -6.419899940490723
          ]
        },
        {
          "atom_index": 1110,
          "name": "O",
          "element": "O",
          "coord": [
            -0.9779000282287598,
            1.5246000289916992,
            -6.394800186157227
          ]
        }
      ]
    },
    {
      "id": "A:373",
      "chain": "A",
      "resseq": 373,
      "icode": "",
      "resname": "SER",
      "hetflag": " ",
      "sasa": 0.19359277188777924,
      "atoms": [
        {
          "atom_index": 1111,
          "name": "N",
          "element": "N",
          "coord": [
            -1.1109999418258667,
            1.351199984550476,
            -6.332399845123291
          ]
        },
        {
          "atom_index": 1112,
          "name": "CA",
          "element": "C",
          "coord": [
            -1.138200044631958,
            1.4013999700546265,
            -6.198200225830078
          ]
        },
        {
          "atom_index": 1113,
          "name": "C",
          "element": "C",
          "coord": [
            -1.0647000074386597,
            1.3207000494003296,
            -6.092700004577637
          ]
        },
        {
          "atom_index": 1114,
          "name": "O",
          "element": "O",
          "coord": [
            -1.0003999471664429,
            1.2207000255584717,
            -6.124899864196777
          ]
        },
        {
          "atom_index": 1115,
          "name": "CB",
          "element": "C",
          "coord": [
            -1.2884000539779663,
            1.4098999500274658,
            -6.170899868011475
          ]
        },
        {
          "atom_index": 1116,
          "name": "OG",
          "element": "O",
          "coord": [
            -1.3486000299453735,
            1.2826000452041626,
            -6.162099838256836
          ]
        }
      ]
    },
    {
      "id": "A:374",
      "chain": "A",
      "resseq": 374,
      "icode": "",
      "resname": "GLU",
      "hetflag": " ",
      "sasa": 1.8287317752838135,
      "atoms": [
        {
          "atom_index": 1117,
          "name": "N",
          "element": "N",
          "coord": [
            -1.0688999891281128,
            1.3695000410079956,
            -5.968500137329102
          ]
        },
        {
          "atom_index": 1118,
          "name": "CA",
          "element": "C",
          "coord": [
            -1.0016000270843506,
            1.309399962425232,
            -5.854599952697754
          ]
        },
        {
          "atom_index": 1119,
          "name": "C",
          "element": "C",
          "coord": [
            -1.079800009727478,
            1.1943999528884888,
            -5.794400215148926
          ]
        },
        {
          "atom_index": 1120,
          "name": "O",
          "element": "O",
          "coord": [
            -1.2015000581741333,
            1.191499948501587,
            -5.804299831390381
          ]
        },
        {
          "atom_index": 1121,
          "name": "CB",
          "element": "C",
          "coord": [
            -0.9696000218391418,
            1.416200041770935,
            -5.747700214385986
          ]
        },
        {
          "atom_index": 1122,
          "name": "CG",
          "element": "C",
          "coord": [
            -1.0911999940872192,
            1.4710999727249146,
            -5.673399925231934
          ]
        },
        {
          "atom_index": 1123,
          "name": "CD",
          "element": "C",
          "coord": [
            -1.0652999877929688,
            1.579300045967102,
            -5.570199966430664
          ]
        },
        {
          "atom_index": 1124,
          "name": "OE1",
          "element": "O",
          "coord": [
            -0.9469000101089478,
            1.6057000160217285,
            -5.5381999015808105
          ]
        },
        {
          "atom_index": 1125,
          "name": "OE2",
          "element": "O",
          "coord": [
            -1.1644999980926514,
            1.6334999799728394,
            -5.516499996185303
          ]
        }
      ]
    },
    {
      "id": "A:375",
      "chain": "A",
      "resseq": 375,
      "icode": "",
      "resname": "ALA",
      "hetflag": " ",
      "sasa": 0.0,
      "atoms": [
        {
          "atom_index": 1126,
          "name": "N",
          "element": "N",
          "coord": [
            -1.0085999965667725,
            1.0997999906539917,
            -5.732999801635742
          ]
        },
        {
          "atom_index": 1127,
          "name": "CA",
          "element": "C",
          "coord": [
            -1.0662000179290771,
            0.9876000285148621,
            -5.65880012512207
          ]
        },
        {
          "atom_index": 1128,
          "name": "C",
          "element": "C",
          "coord": [
            -1.0039000511169434,
            0.9912999868392944,
            -5.520699977874756
          ]
        },
        {
          "atom_index": 1129,
          "name": "O",
          "element": "O",
          "coord": [
            -0.882099986076355,
            0.9713000059127808,
            -5.5071001052856445
          ]
        },
        {
          "atom_index": 1130,
          "name": "CB",
          "element": "C",
          "coord": [
            -1.0343999862670898,
            0.854200005531311,
            -5.72629976272583
          ]
        }
      ]
    },
    {
      "id": "A:376",
      "chain": "A",
      "resseq": 376,
      "icode": "",
      "resname": "ILE",
      "hetflag": " ",
      "sasa": 0.0,
      "atoms": [
        {
          "atom_index": 1131,
          "name": "N",
          "element": "N",
          "coord": [
            -1.0842000246047974,
            1.0218000411987305,
            -5.4191999435424805
          ]
        },
        {
          "atom_index": 1132,
          "name": "CA",
          "element": "C",
          "coord": [
            -1.0333000421524048,
            1.0245000123977661,
            -5.2829999923706055
          ]
        },
        {
          "atom_index": 1133,
          "name": "C",
          "element": "C",
          "coord": [
            -1.0810999870300293,
            0.9016000032424927,
            -5.207399845123291
          ]
        },
        {
          "atom_index": 1134,
          "name": "O",
          "element": "O",
          "coord": [
            -1.202299952507019,
            0.881600022315979,
            -5.189599990844727
          ]
        },
        {
          "atom_index": 1135,
          "name": "CB",
          "element": "C",
          "coord": [
            -1.0591000318527222,
            1.1574000120162964,
            -5.207600116729736
          ]
        },
        {
          "atom_index": 1136,
          "name": "CG1",
          "element": "C",
          "coord": [
            -1.0089000463485718,
            1.2783000469207764,
            -5.2891998291015625
          ]
        },
        {
          "atom_index": 1137,
          "name": "CG2",
          "element": "C",
          "coord": [
            -0.9929999709129333,
            1.1549999713897705,
            -5.067999839782715
          ]
        },
        {
          "atom_index": 1138,
          "name": "CD1",
          "element": "C",
          "coord": [
            -1.1017999649047852,
            1.3992999792099,
            -5.28000020980835
          ]
        }
      ]
    },
    {
      "id": "A:377",
      "chain": "A",
      "resseq": 377,
      "icode": "",
      "resname": "ILE",
      "hetflag": " ",
      "sasa": 0.0,
      "atoms": [
        {
          "atom_index": 1139,
          "name": "N",
          "element": "N",
          "coord": [
            -0.9843999743461609,
            0.8166999816894531,
            -5.167500019073486
          ]
        },
        {
          "atom_index": 1140,
          "name": "CA",
          "element": "C",
          "coord": [
            -1.010599970817566,
            0.6977999806404114,
            -5.087699890136719
          ]
        },
        {
          "atom_index": 1141,
          "name": "C",
          "element": "C",
          "coord": [
            -0.9927999973297119,
            0.7368999719619751,
            -4.940100193023682
          ]
        },
        {
          "atom_index": 1142,
          "name": "O",
          "element": "O",
          "coord": [
            -0.8888000249862671,
            0.7907000184059143,
            -4.900300025939941
          ]
        },
        {
          "atom_index": 1143,
          "name": "CB",
          "element": "C",
          "coord": [
            -0.9261000156402588,
            0.5746999979019165,
            -5.131499767303467
          ]
        },
        {
          "atom_index": 1144,
          "name": "CG1",
          "element": "C",
          "coord": [
            -0.9793999791145325,
            0.5194000005722046,
            -5.263299942016602
          ]
        },
        {
          "atom_index": 1145,
          "name": "CG2",
          "element": "C",
          "coord": [
            -0.9275000095367432,
            0.46389999985694885,
            -5.0254998207092285
          ]
        },
        {
          "atom_index": 1146,
          "name": "CD1",
          "element": "C",
          "coord": [
            -0.8945000171661377,
            0.4205999970436096,
            -5.329899787902832
          ]
        }
      ]
    },
    {
      "id": "A:378",
      "chain": "A",
      "resseq": 378,
      "icode": "",
      "resname": "SER",
      "hetflag": " ",
      "sasa": 0.0,
      "atoms": [
        {
          "atom_index": 1147,
          "name": "N",
          "element": "N",
          "coord": [
            -1.0972000360488892,
            0.7139999866485596,
            -4.861299991607666
          ]
        },
        {
          "atom_index": 1148,
          "name": "CA",
          "element": "C",
          "coord": [
            -1.097499966621399,
            0.7408000230789185,
            -4.718800067901611
          ]
        },
        {
          "atom_index": 1149,
          "name": "C",
          "element": "C",
          "coord": [
            -1.1031999588012695,
            0.6071000099182129,
            -4.646399974822998
          ]
        },
        {
          "atom_index": 1150,
          "name": "O",
          "element": "O",
          "coord": [
            -1.1967999935150146,
            0.5292999744415283,
            -4.667300224304199
          ]
        },
        {
          "atom_index": 1151,
          "name": "CB",
          "element": "C",
          "coord": [
            -1.2167999744415283,
            0.8270000219345093,
            -4.68179988861084
          ]
        },
        {
          "atom_index": 1152,
          "name": "OG",
          "element": "O",
          "coord": [
            -1.1943999528884888,
            0.9596999883651733,
            -4.724400043487549
          ]
        }
      ]
    },
    {
      "id": "A:379",
      "chain": "A",
      "resseq": 379,
      "icode": "",
      "resname": "VAL",
      "hetflag": " ",
      "sasa": 0.0,
      "atoms": [
        {
          "atom_index": 1153,
          "name": "N",
          "element": "N",
          "coord": [
            -1.0002000331878662,
            0.579200029373169,
            -4.565499782562256
          ]
        },
        {
          "atom_index": 1154,
          "name": "CA",
          "element": "C",
          "coord": [
            -0.9886000156402588,
            0.45590001344680786,
            -4.4878997802734375
          ]
        },
        {
          "atom_index": 1155,
          "name": "C",
          "element": "C",
          "coord": [
            -1.010599970817566,
            0.4893999993801117,
            -4.341300010681152
          ]
        },
        {
          "atom_index": 1156,
          "name": "O",
          "element": "O",
          "coord": [
            -0.9472000002861023,
            0.5821999907493591,
            -4.289899826049805
          ]
        },
        {
          "atom_index": 1157,
          "name": "CB",
          "element": "C",
          "coord": [
            -0.8496999740600586,
            0.3919999897480011,
            -4.5106000900268555
          ]
        },
        {
          "atom_index": 1158,
          "name": "CG1",
          "element": "C",
          "coord": [
            -0.8337000012397766,
            0.2614000141620636,
            -4.4334001541137695
          ]
        },
        {
          "atom_index": 1159,
          "name": "CG2",
          "element": "C",
          "coord": [
            -0.8248000144958496,
            0.3700999915599823,
            -4.6585001945495605
          ]
        }
      ]
    },
    {
      "id": "A:380",
      "chain": "A",
      "resseq": 380,
      "icode": "",
      "resname": "THR",
      "hetflag": " ",
      "sasa": 0.0,
      "atoms": [
        {
          "atom_index": 1160,
          "name": "N",
          "element": "N",
          "coord": [
            -1.104599952697754,
            0.4178999960422516,
            -4.277100086212158
          ]
        },
        {
          "atom_index": 1161,
          "name": "CA",
          "element": "C",
          "coord": [
            -1.1370999813079834,
            0.4381999969482422,
            -4.135499954223633
          ]
        },
        {
          "atom_index": 1162,
          "name": "C",
          "element": "C",
          "coord": [
            -1.1309000253677368,
            0.3084000051021576,
            -4.053800106048584
          ]
        },
        {
          "atom_index": 1163,
          "name": "O",
          "element": "O",
          "coord": [
            -1.1389000415802002,
            0.19900000095367432,
            -4.1107001304626465
          ]
        },
        {
          "atom_index": 1164,
          "name": "CB",
          "element": "C",
          "coord": [
            -1.2711999416351318,
            0.5116999745368958,
            -4.116700172424316
          ]
        },
        {
          "atom_index": 1165,
          "name": "OG1",
          "element": "O",
          "coord": [
            -1.3722000122070312,
            0.45170000195503235,
            -4.19789981842041
          ]
        },
        {
          "atom_index": 1166,
          "name": "CG2",
          "element": "C",
          "coord": [
            -1.2604999542236328,
            0.661899983882904,
            -4.142399787902832
          ]
        }
      ]
    },
    {
      "id": "A:381",
      "chain": "A",
      "resseq": 381,
      "icode": "",
      "resname": "ALA",
      "hetflag": " ",
      "sasa": 0.0,
      "atoms": [
        {
          "atom_index": 1167,
          "name": "N",
          "element": "N",
          "coord": [
            -1.1145000457763672,
            0.32190001010894775,
            -3.9202001094818115
          ]
        },
        {
          "atom_index": 1168,
          "name": "CA",
          "element": "C",
          "coord": [
            -1.1096999645233154,
            0.2110999971628189,
            -3.8241000175476074
          ]
        },
        {
          "atom_index": 1169,
          "name": "C",
          "element": "C",
          "coord": [
            -1.2324999570846558,
            0.2092999964952469,
            -3.7327001094818115
          ]
        },
        {
          "atom_index": 1170,
          "name": "O",
          "element": "O",
          "coord": [
            -1.2588000297546387,
            0.10620000213384628,
            -3.6677000522613525
          ]
        },
        {
          "atom_index": 1171,
          "name": "CB",
          "element": "C",
          "coord": [
            -0.9824000000953674,
            0.21780000627040863,
            -3.741300106048584
          ]
        }
      ]
    },
    {
      "id": "A:382",
      "chain": "A",
      "resseq": 382,
      "icode": "",
      "resname": "GLN",
      "hetflag": " ",
      "sasa": 3.815112829208374,
      "atoms": [
        {
          "atom_index": 1172,
          "name": "N",
          "element": "N",
          "coord": [
            -1.309399962425232,
            0.32260000705718994,
            -3.7304000854492188
          ]
        },
        {
          "atom_index": 1173,
          "name": "CA",
          "element": "C",
          "coord": [
            -1.4325000047683716,
            0.34369999170303345,
            -3.6521999835968018
          ]
        },
        {
          "atom_index": 1174,
          "name": "C",
          "element": "C",
          "coord": [
            -1.40339994430542,
            0.31679999828338623,
            -3.503000020980835
          ]
        },
        {
          "atom_index": 1175,
          "name": "O",
          "element": "O",
          "coord": [
            -1.3293999433517456,
            0.39410001039505005,
            -3.4423000812530518
          ]
        },
        {
          "atom_index": 1176,
          "name": "CB",
          "element": "C",
          "coord": [
            -1.548699975013733,
            0.2581999897956848,
            -3.7088000774383545
          ]
        },
        {
          "atom_index": 1177,
          "name": "CG",
          "element": "C",
          "coord": [
            -1.688099980354309,
            0.31529998779296875,
            -3.686000108718872
          ]
        },
        {
          "atom_index": 1178,
          "name": "CD",
          "element": "C",
          "coord": [
            -1.7990000247955322,
            0.21950000524520874,
            -3.7255001068115234
          ]
        },
        {
          "atom_index": 1179,
          "name": "OE1",
          "element": "O",
          "coord": [
            -1.902999997138977,
            0.21160000562667847,
            -3.6593000888824463
          ]
        },
        {
          "atom_index": 1180,
          "name": "NE2",
          "element": "N",
          "coord": [
            -1.781499981880188,
            0.14569999277591705,
            -3.83489990234375
          ]
        }
      ]
    },
    {
      "id": "A:383",
      "chain": "A",
      "resseq": 383,
      "icode": "",
      "resname": "SER",
      "hetflag": " ",
      "sasa": 0.0,
      "atoms": [
        {
          "atom_index": 1181,
          "name": "N",
          "element": "N",
          "coord": [
            -1.4545999765396118,
            0.20489999651908875,
            -3.4472999572753906
          ]
        },
        {
          "atom_index": 1182,
          "name": "CA",
          "element": "C",
          "coord": [
            -1.4321999549865723,
            0.15719999372959137,
            -3.3099000453948975
          ]
        },
        {
          "atom_index": 1183,
          "name": "C",
          "element": "C",
          "coord": [
            -1.4876999855041504,
            0.2498999983072281,
            -3.1989998817443848
          ]
        },
        {
          "atom_index": 1184,
          "name": "O",
          "element": "O",
          "coord": [
            -1.5551999807357788,
            0.34940001368522644,
            -3.227299928665161
          ]
        },
        {
          "atom_index": 1185,
          "name": "CB",
          "element": "C",
          "coord": [
            -1.2838000059127808,
            0.1273999959230423,
            -3.28629994392395
          ]
        },
        {
          "atom_index": 1186,
          "name": "OG",
          "element": "O",
          "coord": [
            -1.2259999513626099,
            0.05889999866485596,
            -3.3963000774383545
          ]
        }
      ]
    },
    {
      "id": "A:384",
      "chain": "A",
      "resseq": 384,
      "icode": "",
      "resname": "GLY",
      "hetflag": " ",
      "sasa": 0.12906184792518616,
      "atoms": [
        {
          "atom_index": 1187,
          "name": "N",
          "element": "N",
          "coord": [
            -1.4615999460220337,
            0.21160000562667847,
            -3.074199914932251
          ]
        },
        {
          "atom_index": 1188,
          "name": "CA",
          "element": "C",
          "coord": [
            -1.5015000104904175,
            0.2858999967575073,
            -2.9558000564575195
          ]
        },
        {
          "atom_index": 1189,
          "name": "C",
          "element": "C",
          "coord": [
            -1.3907999992370605,
            0.3781000077724457,
            -2.907599925994873
          ]
        },
        {
          "atom_index": 1190,
          "name": "O",
          "element": "O",
          "coord": [
            -1.274999976158142,
            0.336899995803833,
            -2.8996999263763428
          ]
        }
      ]
    },
    {
      "id": "A:385",
      "chain": "A",
      "resseq": 385,
      "icode": "",
      "resname": "GLY",
      "hetflag": " ",
      "sasa": 0.7603946328163147,
      "atoms": [
        {
          "atom_index": 1191,
          "name": "N",
          "element": "N",
          "coord": [
            -1.4239000082015991,
            0.5023999810218811,
            -2.873800039291382
          ]
        },
        {
          "atom_index": 1192,
          "name": "CA",
          "element": "C",
          "coord": [
            -1.5578999519348145,
            0.5590000152587891,
            -2.885999917984009
          ]
        },
        {
          "atom_index": 1193,
          "name": "C",
          "element": "C",
          "coord": [
            -1.5698000192642212,
            0.6348999738693237,
            -3.016400098800659
          ]
        },
        {
          "atom_index": 1194,
          "name": "O",
          "element": "O",
          "coord": [
            -1.667199969291687,
            0.6173999905586243,
            -3.0905001163482666
          ]
        }
      ]
    },
    {
      "id": "A:386",
      "chain": "A",
      "resseq": 386,
      "icode": "",
      "resname": "ARG",
      "hetflag": " ",
      "sasa": 0.0,
      "atoms": [
        {
          "atom_index": 1195,
          "name": "N",
          "element": "N",
          "coord": [
            -1.4658000469207764,
            0.7164999842643738,
            -3.046299934387207
          ]
        },
        {
          "atom_index": 1196,
          "name": "CA",
          "element": "C",
          "coord": [
            -1.4529999494552612,
            0.8011999726295471,
            -3.165299892425537
          ]
        },
        {
          "atom_index": 1197,
          "name": "C",
          "element": "C",
          "coord": [
            -1.4175000190734863,
            0.7210999727249146,
            -3.289400100708008
          ]
        },
        {
          "atom_index": 1198,
          "name": "O",
          "element": "O",
          "coord": [
            -1.3562999963760376,
            0.6146000027656555,
            -3.27810001373291
          ]
        },
        {
          "atom_index": 1199,
          "name": "CB",
          "element": "C",
          "coord": [
            -1.3453999757766724,
            0.9093000292778015,
            -3.1433000564575195
          ]
        },
        {
          "atom_index": 1200,
          "name": "CG",
          "element": "C",
          "coord": [
            -1.3812999725341797,
            1.0126999616622925,
            -3.038300037384033
          ]
        },
        {
          "atom_index": 1201,
          "name": "CD",
          "element": "C",
          "coord": [
            -1.2829999923706055,
            1.0120999813079834,
            -2.9230000972747803
          ]
        },
        {
          "atom_index": 1202,
          "name": "NE",
          "element": "N",
          "coord": [
            -1.3044999837875366,
            1.1262999773025513,
            -2.834199905395508
          ]
        },
        {
          "atom_index": 1203,
          "name": "CZ",
          "element": "C",
          "coord": [
            -1.2238999605178833,
            1.1612000465393066,
            -2.734499931335449
          ]
        },
        {
          "atom_index": 1204,
          "name": "NH1",
          "element": "N",
          "coord": [
            -1.1141999959945679,
            1.090399980545044,
            -2.709399938583374
          ]
        },
        {
          "atom_index": 1205,
          "name": "NH2",
          "element": "N",
          "coord": [
            -1.2516000270843506,
            1.266700029373169,
            -2.6594998836517334
          ]
        }
      ]
    },
    {
      "id": "A:387",
      "chain": "A",
      "resseq": 387,
      "icode": "",
      "resname": "THR",
      "hetflag": " ",
      "sasa": 0.1613273024559021,
      "atoms": [
        {
          "atom_index": 1206,
          "name": "N",
          "element": "N",
          "coord": [
            -1.454200029373169,
            0.7752000093460083,
            -3.407900094985962
          ]
        },
        {
          "atom_index": 1207,
          "name": "CA",
          "element": "C",
          "coord": [
            -1.423699975013733,
            0.718999981880188,
            -3.5404999256134033
          ]
        },
        {
          "atom_index": 1208,
          "name": "C",
          "element": "C",
          "coord": [
            -1.2924000024795532,
            0.7814000248908997,
            -3.5915000438690186
          ]
        },
        {
          "atom_index": 1209,
          "name": "O",
          "element": "O",
          "coord": [
            -1.285599946975708,
            0.9027000069618225,
            -3.614799976348877
          ]
        },
        {
          "atom_index": 1210,
          "name": "CB",
          "element": "C",
          "coord": [
            -1.5448999404907227,
            0.7269999980926514,
            -3.6379001140594482
          ]
        },
        {
          "atom_index": 1211,
          "name": "OG1",
          "element": "O",
          "coord": [
            -1.50600004196167,
            0.6783999800682068,
            -3.766700029373169
          ]
        },
        {
          "atom_index": 1212,
          "name": "CG2",
          "element": "C",
          "coord": [
            -1.604099988937378,
            0.8676999807357788,
            -3.650700092315674
          ]
        }
      ]
    },
    {
      "id": "A:388",
      "chain": "A",
      "resseq": 388,
      "icode": "",
      "resname": "ILE",
      "hetflag": " ",
      "sasa": 0.0,
      "atoms": [
        {
          "atom_index": 1213,
          "name": "N",
          "element": "N",
          "coord": [
            -1.187000036239624,
            0.6983000040054321,
            -3.6026999950408936
          ]
        },
        {
          "atom_index": 1214,
          "name": "CA",
          "element": "C",
          "coord": [
            -1.0537999868392944,
            0.7441999912261963,
            -3.6417999267578125
          ]
        },
        {
          "atom_index": 1215,
          "name": "C",
          "element": "C",
          "coord": [
            -1.0255999565124512,
            0.7235000133514404,
            -3.791300058364868
          ]
        },
        {
          "atom_index": 1216,
          "name": "O",
          "element": "O",
          "coord": [
            -1.041200041770935,
            0.613099992275238,
            -3.844899892807007
          ]
        },
        {
          "atom_index": 1217,
          "name": "CB",
          "element": "C",
          "coord": [
            -0.9427000284194946,
            0.6840000152587891,
            -3.5501999855041504
          ]
        },
        {
          "atom_index": 1218,
          "name": "CG1",
          "element": "C",
          "coord": [
            -0.8047000169754028,
            0.7494000196456909,
            -3.575500011444092
          ]
        },
        {
          "atom_index": 1219,
          "name": "CG2",
          "element": "C",
          "coord": [
            -0.9362000226974487,
            0.5307000279426575,
            -3.5566000938415527
          ]
        },
        {
          "atom_index": 1220,
          "name": "CD1",
          "element": "C",
          "coord": [
            -0.7702000141143799,
            0.8650000095367432,
            -3.4832000732421875
          ]
        }
      ]
    },
    {
      "id": "A:389",
      "chain": "A",
      "resseq": 389,
      "icode": "",
      "resname": "GLN",
      "hetflag": " ",
      "sasa": 0.0,
      "atoms": [
        {
          "atom_index": 1221,
          "name": "N",
          "element": "N",
          "coord": [
            -0.9861999750137329,
            0.8341000080108643,
            -3.857300043106079
          ]
        },
        {
          "atom_index": 1222,
          "name": "CA",
          "element": "C",
          "coord": [
            -0.948199987411499,
            0.8389999866485596,
            -3.99780011177063
          ]
        },
        {
          "atom_index": 1223,
          "name": "C",
          "element": "C",
          "coord": [
            -0.8051999807357788,
            0.7886000275611877,
            -4.007199764251709
          ]
        },
        {
          "atom_index": 1224,
          "name": "O",
          "element": "O",
          "coord": [
            -0.7139999866485596,
            0.8427000045776367,
            -3.9433000087738037
          ]
        },
        {
          "atom_index": 1225,
          "name": "CB",
          "element": "C",
          "coord": [
            -0.9607999920845032,
            0.9812999963760376,
            -4.053899765014648
          ]
        },
        {
          "atom_index": 1226,
          "name": "CG",
          "element": "C",
          "coord": [
            -0.9075999855995178,
            0.9973000288009644,
            -4.195899963378906
          ]
        },
        {
          "atom_index": 1227,
          "name": "CD",
          "element": "C",
          "coord": [
            -1.0111000537872314,
            1.0489000082015991,
            -4.291399955749512
          ]
        },
        {
          "atom_index": 1228,
          "name": "OE1",
          "element": "O",
          "coord": [
            -1.1138999462127686,
            1.1060999631881714,
            -4.253200054168701
          ]
        },
        {
          "atom_index": 1229,
          "name": "NE2",
          "element": "N",
          "coord": [
            -0.9847000241279602,
            1.0312999486923218,
            -4.4191999435424805
          ]
        }
      ]
    },
    {
      "id": "A:390",
      "chain": "A",
      "resseq": 390,
      "icode": "",
      "resname": "MET",
      "hetflag": " ",
      "sasa": 0.0,
      "atoms": [
        {
          "atom_index": 1230,
          "name": "N",
          "element": "N",
          "coord": [
            -0.7876999974250793,
            0.6827999949455261,
            -4.085400104522705
          ]
        },
        {
          "atom_index": 1231,
          "name": "CA",
          "element": "C",
          "coord": [
            -0.6607999801635742,
            0.6150000095367432,
            -4.103400230407715
          ]
        },
        {
          "atom_index": 1232,
          "name": "C",
          "element": "C",
          "coord": [
            -0.5760999917984009,
            0.6717000007629395,
            -4.216899871826172
          ]
        },
        {
          "atom_index": 1233,
          "name": "O",
          "element": "O",
          "coord": [
            -0.4551999866962433,
            0.6844000220298767,
            -4.201000213623047
          ]
        },
        {
          "atom_index": 1234,
          "name": "CB",
          "element": "C",
          "coord": [
            -0.6872000098228455,
            0.46639999747276306,
            -4.120800018310547
          ]
        },
        {
          "atom_index": 1235,
          "name": "CG",
          "element": "C",
          "coord": [
            -0.7436000108718872,
            0.4027999937534332,
            -3.9964001178741455
          ]
        },
        {
          "atom_index": 1236,
          "name": "SD",
          "element": "S",
          "coord": [
            -0.6136000156402588,
            0.3634999990463257,
            -3.8754000663757324
          ]
        },
        {
          "atom_index": 1237,
          "name": "CE",
          "element": "C",
          "coord": [
            -0.6406000256538391,
            0.4844000041484833,
            -3.76200008392334
          ]
        }
      ]
    },
    {
      "id": "A:391",
      "chain": "A",
      "resseq": 391,
      "icode": "",
      "resname": "ALA",
      "hetflag": " ",
      "sasa": 0.0,
      "atoms": [
        {
          "atom_index": 1238,
          "name": "N",
          "element": "N",
          "coord": [
            -0.6399000287055969,
            0.704800009727478,
            -4.330900192260742
          ]
        },
        {
          "atom_index": 1239,
          "name": "CA",
          "element": "C",
          "coord": [
            -0.574400007724762,
            0.7597000002861023,
            -4.4481000900268555
          ]
        },
        {
          "atom_index": 1240,
          "name": "C",
          "element": "C",
          "coord": [
            -0.6733999848365784,
            0.8241999745368958,
            -4.545100212097168
          ]
        },
        {
          "atom_index": 1241,
          "name": "O",
          "element": "O",
          "coord": [
            -0.7846999764442444,
            0.7742999792098999,
            -4.564000129699707
          ]
        },
        {
          "atom_index": 1242,
          "name": "CB",
          "element": "C",
          "coord": [
            -0.49630001187324524,
            0.6510999798774719,
            -4.5192999839782715
          ]
        }
      ]
    },
    {
      "id": "A:392",
      "chain": "A",
      "resseq": 392,
      "icode": "",
      "resname": "LYS",
      "hetflag": " ",
      "sasa": 0.0,
      "atoms": [
        {
          "atom_index": 1243,
          "name": "N",
          "element": "N",
          "coord": [
            -0.629800021648407,
            0.9340000152587891,
            -4.607600212097168
          ]
        },
        {
          "atom_index": 1244,
          "name": "CA",
          "element": "C",
          "coord": [
            -0.7024000287055969,
            1.0033999681472778,
            -4.712699890136719
          ]
        },
        {
          "atom_index": 1245,
          "name": "C",
          "element": "C",
          "coord": [
            -0.6043999791145325,
            0.9990000128746033,
            -4.829699993133545
          ]
        },
        {
          "atom_index": 1246,
          "name": "O",
          "element": "O",
          "coord": [
            -0.4959000051021576,
            1.0543999671936035,
            -4.819200038909912
          ]
        },
        {
          "atom_index": 1247,
          "name": "CB",
          "element": "C",
          "coord": [
            -0.7378000020980835,
            1.1469999551773071,
            -4.6722002029418945
          ]
        },
        {
          "atom_index": 1248,
          "name": "CG",
          "element": "C",
          "coord": [
            -0.8802000284194946,
            1.1864999532699585,
            -4.707600116729736
          ]
        },
        {
          "atom_index": 1249,
          "name": "CD",
          "element": "C",
          "coord": [
            -0.9132999777793884,
            1.3252999782562256,
            -4.651500225067139
          ]
        },
        {
          "atom_index": 1250,
          "name": "CE",
          "element": "C",
          "coord": [
            -1.0551999807357788,
            1.3712999820709229,
            -4.672699928283691
          ]
        },
        {
          "atom_index": 1251,
          "name": "NZ",
          "element": "N",
          "coord": [
            -1.066499948501587,
            1.5192999839782715,
            -4.6645002365112305
          ]
        }
      ]
    },
    {
      "id": "A:393",
      "chain": "A",
      "resseq": 393,
      "icode": "",
      "resname": "THR",
      "hetflag": " ",
      "sasa": 0.0,
      "atoms": [
        {
          "atom_index": 1252,
          "name": "N",
          "element": "N",
          "coord": [
            -0.636900007724762,
            0.9235000014305115,
            -4.934700012207031
          ]
        },
        {
          "atom_index": 1253,
          "name": "CA",
          "element": "C",
          "coord": [
            -0.5507000088691711,
            0.9057000279426575,
            -5.051000118255615
          ]
        },
        {
          "atom_index": 1254,
          "name": "C",
          "element": "C",
          "coord": [
            -0.612500011920929,
            0.9692999720573425,
            -5.176499843597412
          ]
        },
        {
          "atom_index": 1255,
          "name": "O",
          "element": "O",
          "coord": [
            -0.7263000011444092,
            0.9383999705314636,
            -5.213900089263916
          ]
        },
        {
          "atom_index": 1256,
          "name": "CB",
          "element": "C",
          "coord": [
            -0.5121999979019165,
            0.7572000026702881,
            -5.067399978637695
          ]
        },
        {
          "atom_index": 1257,
          "name": "OG1",
          "element": "O",
          "coord": [
            -0.4447999894618988,
            0.7132999897003174,
            -4.94920015335083
          ]
        },
        {
          "atom_index": 1258,
          "name": "CG2",
          "element": "C",
          "coord": [
            -0.4226999878883362,
            0.7317000031471252,
            -5.188799858093262
          ]
        }
      ]
    },
    {
      "id": "A:394",
      "chain": "A",
      "resseq": 394,
      "icode": "",
      "resname": "THR",
      "hetflag": " ",
      "sasa": 0.0,
      "atoms": [
        {
          "atom_index": 1259,
          "name": "N",
          "element": "N",
          "coord": [
            -0.5328999757766724,
            1.0577000379562378,
            -5.240699768066406
          ]
        },
        {
          "atom_index": 1260,
          "name": "CA",
          "element": "C",
          "coord": [
            -0.5669000148773193,
            1.131600022315979,
            -5.361599922180176
          ]
        },
        {
          "atom_index": 1261,
          "name": "C",
          "element": "C",
          "coord": [
            -0.517799973487854,
            1.0520000457763672,
            -5.480400085449219
          ]
        },
        {
          "atom_index": 1262,
          "name": "O",
          "element": "O",
          "coord": [
            -0.3978999853134155,
            1.0170999765396118,
            -5.487800121307373
          ]
        },
        {
          "atom_index": 1263,
          "name": "CB",
          "element": "C",
          "coord": [
            -0.5055000185966492,
            1.2733999490737915,
            -5.357999801635742
          ]
        },
        {
          "atom_index": 1264,
          "name": "OG1",
          "element": "O",
          "coord": [
            -0.5486999750137329,
            1.3391000032424927,
            -5.238999843597412
          ]
        },
        {
          "atom_index": 1265,
          "name": "CG2",
          "element": "C",
          "coord": [
            -0.5436000227928162,
            1.3573999404907227,
            -5.479000091552734
          ]
        }
      ]
    },
    {
      "id": "A:395",
      "chain": "A",
      "resseq": 395,
      "icode": "",
      "resname": "LEU",
      "hetflag": " ",
      "sasa": 0.0,
      "atoms": [
        {
          "atom_index": 1266,
          "name": "N",
          "element": "N",
          "coord": [
            -0.6115999817848206,
            1.0234999656677246,
            -5.572999954223633
          ]
        },
        {
          "atom_index": 1267,
          "name": "CA",
          "element": "C",
          "coord": [
            -0.585099995136261,
            0.9473000168800354,
            -5.694799900054932
          ]
        },
        {
          "atom_index": 1268,
          "name": "C",
          "element": "C",
          "coord": [
            -0.6413999795913696,
            1.0194000005722046,
            -5.816699981689453
          ]
        },
        {
          "atom_index": 1269,
          "name": "O",
          "element": "O",
          "coord": [
            -0.728600025177002,
            1.1065000295639038,
            -5.802800178527832
          ]
        },
        {
          "atom_index": 1270,
          "name": "CB",
          "element": "C",
          "coord": [
            -0.6430000066757202,
            0.8033999800682068,
            -5.682600021362305
          ]
        },
        {
          "atom_index": 1271,
          "name": "CG",
          "element": "C",
          "coord": [
            -0.5782999992370605,
            0.710099995136261,
            -5.576900005340576
          ]
        },
        {
          "atom_index": 1272,
          "name": "CD1",
          "element": "C",
          "coord": [
            -0.6744999885559082,
            0.607200026512146,
            -5.528600215911865
          ]
        },
        {
          "atom_index": 1273,
          "name": "CD2",
          "element": "C",
          "coord": [
            -0.4562000036239624,
            0.6456000208854675,
            -5.628499984741211
          ]
        }
      ]
    },
    {
      "id": "A:396",
      "chain": "A",
      "resseq": 396,
      "icode": "",
      "resname": "ARG",
      "hetflag": " ",
      "sasa": 0.0,
      "atoms": [
        {
          "atom_index": 1274,
          "name": "N",
          "element": "N",
          "coord": [
            -0.5896999835968018,
            0.9860000014305115,
            -5.935999870300293
          ]
        },
        {
          "atom_index": 1275,
          "name": "CA",
          "element": "C",
          "coord": [
            -0.635699987411499,
            1.0468000173568726,
            -6.061200141906738
          ]
        },
        {
          "atom_index": 1276,
          "name": "C",
          "element": "C",
          "coord": [
            -0.7045999765396118,
            0.9409000277519226,
            -6.145500183105469
          ]
        },
        {
          "atom_index": 1277,
          "name": "O",
          "element": "O",
          "coord": [
            -0.6517999768257141,
            0.8300999999046326,
            -6.163000106811523
          ]
        },
        {
          "atom_index": 1278,
          "name": "CB",
          "element": "C",
          "coord": [
            -0.5206000208854675,
            1.1124999523162842,
            -6.1392998695373535
          ]
        },
        {
          "atom_index": 1279,
          "name": "CG",
          "element": "C",
          "coord": [
            -0.46560001373291016,
            1.2374000549316406,
            -6.070199966430664
          ]
        },
        {
          "atom_index": 1280,
          "name": "CD",
          "element": "C",
          "coord": [
            -0.32919999957084656,
            1.277400016784668,
            -6.120999813079834
          ]
        },
        {
          "atom_index": 1281,
          "name": "NE",
          "element": "N",
          "coord": [
            -0.23109999299049377,
            1.1684999465942383,
            -6.1153998374938965
          ]
        },
        {
          "atom_index": 1282,
          "name": "CZ",
          "element": "C",
          "coord": [
            -0.14970000088214874,
            1.135599970817566,
            -6.21619987487793
          ]
        },
        {
          "atom_index": 1283,
          "name": "NH1",
          "element": "N",
          "coord": [
            -0.15719999372959137,
            1.201799988746643,
            -6.331500053405762
          ]
        },
        {
          "atom_index": 1284,
          "name": "NH2",
          "element": "N",
          "coord": [
            -0.062300000339746475,
            1.0368000268936157,
            -6.202899932861328
          ]
        }
      ]
    },
    {
      "id": "A:397",
      "chain": "A",
      "resseq": 397,
      "icode": "",
      "resname": "VAL",
      "hetflag": " ",
      "sasa": 0.0,
      "atoms": [
        {
          "atom_index": 1285,
          "name": "N",
          "element": "N",
          "coord": [
            -0.8246999979019165,
            0.9735000133514404,
            -6.193299770355225
          ]
        },
        {
          "atom_index": 1286,
          "name": "CA",
          "element": "C",
          "coord": [
            -0.9013000130653381,
            0.8828999996185303,
            -6.276199817657471
          ]
        },
        {
          "atom_index": 1287,
          "name": "C",
          "element": "C",
          "coord": [
            -0.8644999861717224,
            0.9168999791145325,
            -6.418799877166748
          ]
        },
        {
          "atom_index": 1288,
          "name": "O",
          "element": "O",
          "coord": [
            -0.8801000118255615,
            1.0313999652862549,
            -6.461599826812744
          ]
        },
        {
          "atom_index": 1289,
          "name": "CB",
          "element": "C",
          "coord": [
            -1.0541000366210938,
            0.8970999717712402,
            -6.251699924468994
          ]
        },
        {
          "atom_index": 1290,
          "name": "CG1",
          "element": "C",
          "coord": [
            -1.135599970817566,
            0.7986000180244446,
            -6.3368000984191895
          ]
        },
        {
          "atom_index": 1291,
          "name": "CG2",
          "element": "C",
          "coord": [
            -1.0877000093460083,
            0.8828999996185303,
            -6.103899955749512
          ]
        }
      ]
    },
    {
      "id": "A:398",
      "chain": "A",
      "resseq": 398,
      "icode": "",
      "resname": "ARG",
      "hetflag": " ",
      "sasa": 0.0,
      "atoms": [
        {
          "atom_index": 1292,
          "name": "N",
          "element": "N",
          "coord": [
            -0.8140000104904175,
            0.8184000253677368,
            -6.491099834442139
          ]
        },
        {
          "atom_index": 1293,
          "name": "CA",
          "element": "C",
          "coord": [
            -0.7782999873161316,
            0.8328999876976013,
            -6.63129997253418
          ]
        },
        {
          "atom_index": 1294,
          "name": "C",
          "element": "C",
          "coord": [
            -0.8396999835968018,
            0.7186999917030334,
            -6.711699962615967
          ]
        },
        {
          "atom_index": 1295,
          "name": "O",
          "element": "O",
          "coord": [
            -0.870199978351593,
            0.6119999885559082,
            -6.656799793243408
          ]
        },
        {
          "atom_index": 1296,
          "name": "CB",
          "element": "C",
          "coord": [
            -0.6248000264167786,
            0.8331000208854675,
            -6.649400234222412
          ]
        },
        {
          "atom_index": 1297,
          "name": "CG",
          "element": "C",
          "coord": [
            -0.5482000112533569,
            0.9437999725341797,
            -6.573800086975098
          ]
        },
        {
          "atom_index": 1298,
          "name": "CD",
          "element": "C",
          "coord": [
            -0.5965999960899353,
            1.0856000185012817,
            -6.602099895477295
          ]
        },
        {
          "atom_index": 1299,
          "name": "NE",
          "element": "N",
          "coord": [
            -0.5041000247001648,
            1.1822999715805054,
            -6.5457000732421875
          ]
        },
        {
          "atom_index": 1300,
          "name": "CZ",
          "element": "C",
          "coord": [
            -0.5371999740600586,
            1.2835999727249146,
            -6.466800212860107
          ]
        },
        {
          "atom_index": 1301,
          "name": "NH1",
          "element": "N",
          "coord": [
            -0.6646000146865845,
            1.3075000047683716,
            -6.437600135803223
          ]
        },
        {
          "atom_index": 1302,
          "name": "NH2",
          "element": "N",
          "coord": [
            -0.44350001215934753,
            1.364300012588501,
            -6.41949987411499
          ]
        }
      ]
    },
    {
      "id": "A:399",
      "chain": "A",
      "resseq": 399,
      "icode": "",
      "resname": "ALA",
      "hetflag": " ",
      "sasa": 0.0,
      "atoms": [
        {
          "atom_index": 1303,
          "name": "N",
          "element": "N",
          "coord": [
            -0.8583999872207642,
            0.741100013256073,
            -6.842199802398682
          ]
        },
        {
          "atom_index": 1304,
          "name": "CA",
          "element": "C",
          "coord": [
            -0.9104999899864197,
            0.6406000256538391,
            -6.934299945831299
          ]
        },
        {
          "atom_index": 1305,
          "name": "C",
          "element": "C",
          "coord": [
            -0.8011999726295471,
            0.534600019454956,
            -6.957699775695801
          ]
        },
        {
          "atom_index": 1306,
          "name": "O",
          "element": "O",
          "coord": [
            -0.680899977684021,
            0.5615000128746033,
            -6.936500072479248
          ]
        },
        {
          "atom_index": 1307,
          "name": "CB",
          "element": "C",
          "coord": [
            -0.9470000267028809,
            0.7063000202178955,
            -7.066299915313721
          ]
        }
      ]
    },
    {
      "id": "A:400",
      "chain": "A",
      "resseq": 400,
      "icode": "",
      "resname": "LEU",
      "hetflag": " ",
      "sasa": 0.0,
      "atoms": [
        {
          "atom_index": 1308,
          "name": "N",
          "element": "N",
          "coord": [
            -0.8424000144004822,
            0.41370001435279846,
            -6.999300003051758
          ]
        },
        {
          "atom_index": 1309,
          "name": "CA",
          "element": "C",
          "coord": [
            -0.7454000115394592,
            0.3082999885082245,
            -7.025300025939941
          ]
        },
        {
          "atom_index": 1310,
          "name": "C",
          "element": "C",
          "coord": [
            -0.657800018787384,
            0.34850001335144043,
            -7.143400192260742
          ]
        },
        {
          "atom_index": 1311,
          "name": "O",
          "element": "O",
          "coord": [
            -0.7052000164985657,
            0.4221999943256378,
            -7.231400012969971
          ]
        },
        {
          "atom_index": 1312,
          "name": "CB",
          "element": "C",
          "coord": [
            -0.8144999742507935,
            0.17520000040531158,
            -7.051700115203857
          ]
        },
        {
          "atom_index": 1313,
          "name": "CG",
          "element": "C",
          "coord": [
            -0.8565000295639038,
            0.10000000149011612,
            -6.930500030517578
          ]
        },
        {
          "atom_index": 1314,
          "name": "CD1",
          "element": "C",
          "coord": [
            -0.9656999707221985,
            0.0008999999845400453,
            -6.964900016784668
          ]
        },
        {
          "atom_index": 1315,
          "name": "CD2",
          "element": "C",
          "coord": [
            -0.738099992275238,
            0.030500000342726707,
            -6.867000102996826
          ]
        }
      ]
    },
    {
      "id": "A:401",
      "chain": "A",
      "resseq": 401,
      "icode": "",
      "resname": "PRO",
      "hetflag": " ",
      "sasa": 0.0,
      "atoms": [
        {
          "atom_index": 1316,
          "name": "N",
          "element": "N",
          "coord": [
            -0.5284000039100647,
            0.30799999833106995,
            -7.144199848175049
          ]
        },
        {
          "atom_index": 1317,
          "name": "CA",
          "element": "C",
          "coord": [
            -0.4410000145435333,
            0.34540000557899475,
            -7.256400108337402
          ]
        },
        {
          "atom_index": 1318,
          "name": "C",
          "element": "C",
          "coord": [
            -0.48539999127388,
            0.287200003862381,
            -7.389900207519531
          ]
        },
        {
          "atom_index": 1319,
          "name": "O",
          "element": "O",
          "coord": [
            -0.5605000257492065,
            0.188400000333786,
            -7.394800186157227
          ]
        },
        {
          "atom_index": 1320,
          "name": "CB",
          "element": "C",
          "coord": [
            -0.30399999022483826,
            0.2896000146865845,
            -7.21619987487793
          ]
        },
        {
          "atom_index": 1321,
          "name": "CG",
          "element": "C",
          "coord": [
            -0.31459999084472656,
            0.25369998812675476,
            -7.0742998123168945
          ]
        },
        {
          "atom_index": 1322,
          "name": "CD",
          "element": "C",
          "coord": [
            -0.4569000005722046,
            0.22130000591278076,
            -7.049200057983398
          ]
        }
      ]
    },
    {
      "id": "A:402",
      "chain": "A",
      "resseq": 402,
      "icode": "",
      "resname": "ASP",
      "hetflag": " ",
      "sasa": 0.0,
      "atoms": [
        {
          "atom_index": 1323,
          "name": "N",
          "element": "N",
          "coord": [
            -0.4424000084400177,
            0.3517000079154968,
            -7.498300075531006
          ]
        },
        {
          "atom_index": 1324,
          "name": "CA",
          "element": "C",
          "coord": [
            -0.47780001163482666,
            0.30660000443458557,
            -7.631899833679199
          ]
        },
        {
          "atom_index": 1325,
          "name": "C",
          "element": "C",
          "coord": [
            -0.3788999915122986,
            0.19599999487400055,
            -7.671999931335449
          ]
        },
        {
          "atom_index": 1326,
          "name": "O",
          "element": "O",
          "coord": [
            -0.2596000134944916,
            0.20890000462532043,
            -7.642499923706055
          ]
        },
        {
          "atom_index": 1327,
          "name": "CB",
          "element": "C",
          "coord": [
            -0.47679999470710754,
            0.42489999532699585,
            -7.731400012969971
          ]
        },
        {
          "atom_index": 1328,
          "name": "CG",
          "element": "C",
          "coord": [
            -0.578000009059906,
            0.5349000096321106,
            -7.70389986038208
          ]
        },
        {
          "atom_index": 1329,
          "name": "OD1",
          "element": "O",
          "coord": [
            -0.6353999972343445,
            0.5364000201225281,
            -7.593400001525879
          ]
        },
        {
          "atom_index": 1330,
          "name": "OD2",
          "element": "O",
          "coord": [
            -0.599399983882904,
            0.6202999949455261,
            -7.7932000160217285
          ]
        }
      ]
    },
    {
      "id": "A:403",
      "chain": "A",
      "resseq": 403,
      "icode": "",
      "resname": "PRO",
      "hetflag": " ",
      "sasa": 0.0,
      "atoms": [
        {
          "atom_index": 1331,
          "name": "N",
          "element": "N",
          "coord": [
            -0.42559999227523804,
            0.08449999988079071,
            -7.734099864959717
          ]
        },
        {
          "atom_index": 1332,
          "name": "CA",
          "element": "C",
          "coord": [
            -0.33160001039505005,
            -0.02019999921321869,
            -7.776899814605713
          ]
        },
        {
          "atom_index": 1333,
          "name": "C",
          "element": "C",
          "coord": [
            -0.2603999972343445,
            0.019099999219179153,
            -7.907199859619141
          ]
        },
        {
          "atom_index": 1334,
          "name": "O",
          "element": "O",
          "coord": [
            -0.2987000048160553,
            0.11710000038146973,
            -7.97130012512207
          ]
        },
        {
          "atom_index": 1335,
          "name": "CB",
          "element": "C",
          "coord": [
            -0.4230000078678131,
            -0.13979999721050262,
            -7.799799919128418
          ]
        },
        {
          "atom_index": 1336,
          "name": "CG",
          "element": "C",
          "coord": [
            -0.5479999780654907,
            -0.07989999651908875,
            -7.847899913787842
          ]
        },
        {
          "atom_index": 1337,
          "name": "CD",
          "element": "C",
          "coord": [
            -0.5633999705314636,
            0.050999999046325684,
            -7.774899959564209
          ]
        }
      ]
    },
    {
      "id": "A:404",
      "chain": "A",
      "resseq": 404,
      "icode": "",
      "resname": "LEU",
      "hetflag": " ",
      "sasa": 0.0,
      "atoms": [
        {
          "atom_index": 1338,
          "name": "N",
          "element": "N",
          "coord": [
            -0.15710000693798065,
            -0.05689999833703041,
            -7.946199893951416
          ]
        },
        {
          "atom_index": 1339,
          "name": "CA",
          "element": "C",
          "coord": [
            -0.08460000157356262,
            -0.03530000150203705,
            -8.071599960327148
          ]
        },
        {
          "atom_index": 1340,
          "name": "C",
          "element": "C",
          "coord": [
            -0.12349999696016312,
            -0.14790000021457672,
            -8.1673002243042
          ]
        },
        {
          "atom_index": 1341,
          "name": "O",
          "element": "O",
          "coord": [
            -0.14249999821186066,
            -0.26010000705718994,
            -8.120100021362305
          ]
        },
        {
          "atom_index": 1342,
          "name": "CB",
          "element": "C",
          "coord": [
            0.06710000336170197,
            -0.03680000081658363,
            -8.047699928283691
          ]
        },
        {
          "atom_index": 1343,
          "name": "CG",
          "element": "C",
          "coord": [
            0.131400004029274,
            0.08609999716281891,
            -7.983799934387207
          ]
        },
        {
          "atom_index": 1344,
          "name": "CD1",
          "element": "C",
          "coord": [
            0.2680000066757202,
            0.052000001072883606,
            -7.927800178527832
          ]
        },
        {
          "atom_index": 1345,
          "name": "CD2",
          "element": "C",
          "coord": [
            0.1437000036239624,
            0.20020000636577606,
            -8.082599639892578
          ]
        }
      ]
    },
    {
      "id": "A:405",
      "chain": "A",
      "resseq": 405,
      "icode": "",
      "resname": "PRO",
      "hetflag": " ",
      "sasa": 0.0,
      "atoms": [
        {
          "atom_index": 1346,
          "name": "N",
          "element": "N",
          "coord": [
            -0.13840000331401825,
            -0.1251000016927719,
            -8.29990005493164
          ]
        },
        {
          "atom_index": 1347,
          "name": "CA",
          "element": "C",
          "coord": [
            -0.17440000176429749,
            -0.23669999837875366,
            -8.387499809265137
          ]
        },
        {
          "atom_index": 1348,
          "name": "C",
          "element": "C",
          "coord": [
            -0.05480000004172325,
            -0.3239000141620636,
            -8.421899795532227
          ]
        },
        {
          "atom_index": 1349,
          "name": "O",
          "element": "O",
          "coord": [
            0.060100000351667404,
            -0.2818000018596649,
            -8.410499572753906
          ]
        },
        {
          "atom_index": 1350,
          "name": "CB",
          "element": "C",
          "coord": [
            -0.23149999976158142,
            -0.16859999299049377,
            -8.51099967956543
          ]
        },
        {
          "atom_index": 1351,
          "name": "CG",
          "element": "C",
          "coord": [
            -0.1655000001192093,
            -0.03739999979734421,
            -8.515700340270996
          ]
        },
        {
          "atom_index": 1352,
          "name": "CD",
          "element": "C",
          "coord": [
            -0.11890000104904175,
            -0.0007999999797903001,
            -8.377799987792969
          ]
        }
      ]
    },
    {
      "id": "A:406",
      "chain": "A",
      "resseq": 406,
      "icode": "",
      "resname": "TYR",
      "hetflag": " ",
      "sasa": 0.0,
      "atoms": [
        {
          "atom_index": 1353,
          "name": "N",
          "element": "N",
          "coord": [
            -0.08470000326633453,
            -0.4456000030040741,
            -8.465299606323242
          ]
        },
        {
          "atom_index": 1354,
          "name": "CA",
          "element": "C",
          "coord": [
            0.012000000104308128,
            -0.5455999970436096,
            -8.507599830627441
          ]
        },
        {
          "atom_index": 1355,
          "name": "C",
          "element": "C",
          "coord": [
            -0.052400000393390656,
            -0.6517999768257141,
            -8.597700119018555
          ]
        },
        {
          "atom_index": 1356,
          "name": "O",
          "element": "O",
          "coord": [
            -0.17550000548362732,
            -0.6629999876022339,
            -8.603699684143066
          ]
        },
        {
          "atom_index": 1357,
          "name": "CB",
          "element": "C",
          "coord": [
            0.08720000088214874,
            -0.608299970626831,
            -8.38700008392334
          ]
        },
        {
          "atom_index": 1358,
          "name": "CG",
          "element": "C",
          "coord": [
            0.009600000455975533,
            -0.708899974822998,
            -8.304499626159668
          ]
        },
        {
          "atom_index": 1359,
          "name": "CD1",
          "element": "C",
          "coord": [
            0.010099999606609344,
            -0.8439000248908997,
            -8.336799621582031
          ]
        },
        {
          "atom_index": 1360,
          "name": "CD2",
          "element": "C",
          "coord": [
            -0.05849999934434891,
            -0.6699000000953674,
            -8.189299583435059
          ]
        },
        {
          "atom_index": 1361,
          "name": "CE1",
          "element": "C",
          "coord": [
            -0.05909999832510948,
            -0.9373000264167786,
            -8.259900093078613
          ]
        },
        {
          "atom_index": 1362,
          "name": "CE2",
          "element": "C",
          "coord": [
            -0.12759999930858612,
            -0.762499988079071,
            -8.111300468444824
          ]
        },
        {
          "atom_index": 1363,
          "name": "CZ",
          "element": "C",
          "coord": [
            -0.12549999356269836,
            -0.8964999914169312,
            -8.145500183105469
          ]
        },
        {
          "atom_index": 1364,
          "name": "OH",
          "element": "O",
          "coord": [
            -0.19349999725818634,
            -0.9887999892234802,
            -8.06980037689209
          ]
        }
      ]
    },
    {
      "id": "A:407",
      "chain": "A",
      "resseq": 407,
      "icode": "",
      "resname": "ILE",
      "hetflag": " ",
      "sasa": 0.0,
      "atoms": [
        {
          "atom_index": 1365,
          "name": "N",
          "element": "N",
          "coord": [
            0.03269999846816063,
            -0.7253999710083008,
            -8.670900344848633
          ]
        },
        {
          "atom_index": 1366,
          "name": "CA",
          "element": "C",
          "coord": [
            -0.0031999999191612005,
            -0.8379999995231628,
            -8.7568998336792
          ]
        },
        {
          "atom_index": 1367,
          "name": "C",
          "element": "C",
          "coord": [
            0.07490000128746033,
            -0.9555000066757202,
            -8.698200225830078
          ]
        },
        {
          "atom_index": 1368,
          "name": "O",
          "element": "O",
          "coord": [
            0.19859999418258667,
            -0.9503999948501587,
            -8.68910026550293
          ]
        },
        {
          "atom_index": 1369,
          "name": "CB",
          "element": "C",
          "coord": [
            0.028999999165534973,
            -0.814300000667572,
            -8.906800270080566
          ]
        },
        {
          "atom_index": 1370,
          "name": "CG1",
          "element": "C",
          "coord": [
            -0.04490000009536743,
            -0.690500020980835,
            -8.961000442504883
          ]
        },
        {
          "atom_index": 1371,
          "name": "CG2",
          "element": "C",
          "coord": [
            -0.0044999998062849045,
            -0.9387000203132629,
            -8.989800453186035
          ]
        },
        {
          "atom_index": 1372,
          "name": "CD1",
          "element": "C",
          "coord": [
            0.021900000050663948,
            -0.6248000264167786,
            -9.08430004119873
          ]
        }
      ]
    },
    {
      "id": "A:408",
      "chain": "A",
      "resseq": 408,
      "icode": "",
      "resname": "GLU",
      "hetflag": " ",
      "sasa": 0.0,
      "atoms": [
        {
          "atom_index": 1373,
          "name": "N",
          "element": "N",
          "coord": [
            0.0020000000949949026,
            -1.0565999746322632,
            -8.651200294494629
          ]
        },
        {
          "atom_index": 1374,
          "name": "CA",
          "element": "C",
          "coord": [
            0.05889999866485596,
            -1.1751999855041504,
            -8.589200019836426
          ]
        },
        {
          "atom_index": 1375,
          "name": "C",
          "element": "C",
          "coord": [
            0.10530000180006027,
            -1.2716000080108643,
            -8.697400093078613
          ]
        },
        {
          "atom_index": 1376,
          "name": "O",
          "element": "O",
          "coord": [
            0.026100000366568565,
            -1.309399962425232,
            -8.783900260925293
          ]
        },
        {
          "atom_index": 1377,
          "name": "CB",
          "element": "C",
          "coord": [
            -0.04520000144839287,
            -1.2403000593185425,
            -8.496100425720215
          ]
        },
        {
          "atom_index": 1378,
          "name": "CG",
          "element": "C",
          "coord": [
            0.011900000274181366,
            -1.3395999670028687,
            -8.396599769592285
          ]
        },
        {
          "atom_index": 1379,
          "name": "CD",
          "element": "C",
          "coord": [
            -0.09049999713897705,
            -1.3937000036239624,
            -8.298999786376953
          ]
        },
        {
          "atom_index": 1380,
          "name": "OE1",
          "element": "O",
          "coord": [
            -0.16249999403953552,
            -1.489300012588501,
            -8.336000442504883
          ]
        },
        {
          "atom_index": 1381,
          "name": "OE2",
          "element": "O",
          "coord": [
            -0.10029999911785126,
            -1.3387999534606934,
            -8.186800003051758
          ]
        }
      ]
    },
    {
      "id": "A:409",
      "chain": "A",
      "resseq": 409,
      "icode": "",
      "resname": "TYR",
      "hetflag": " ",
      "sasa": 0.0,
      "atoms": [
        {
          "atom_index": 1382,
          "name": "N",
          "element": "N",
          "coord": [
            0.23360000550746918,
            -1.308500051498413,
            -8.694999694824219
          ]
        },
        {
          "atom_index": 1383,
          "name": "CA",
          "element": "C",
          "coord": [
            0.2863999903202057,
            -1.4018000364303589,
            -8.793700218200684
          ]
        },
        {
          "atom_index": 1384,
          "name": "C",
          "element": "C",
          "coord": [
            0.37860000133514404,
            -1.5082000494003296,
            -8.731599807739258
          ]
        },
        {
          "atom_index": 1385,
          "name": "O",
          "element": "O",
          "coord": [
            0.4415000081062317,
            -1.4839999675750732,
            -8.628600120544434
          ]
        },
        {
          "atom_index": 1386,
          "name": "CB",
          "element": "C",
          "coord": [
            0.35429999232292175,
            -1.3273999691009521,
            -8.910799980163574
          ]
        },
        {
          "atom_index": 1387,
          "name": "CG",
          "element": "C",
          "coord": [
            0.49219998717308044,
            -1.2735999822616577,
            -8.878800392150879
          ]
        },
        {
          "atom_index": 1388,
          "name": "CD1",
          "element": "C",
          "coord": [
            0.5078999996185303,
            -1.1517000198364258,
            -8.813300132751465
          ]
        },
        {
          "atom_index": 1389,
          "name": "CD2",
          "element": "C",
          "coord": [
            0.6069999933242798,
            -1.3438999652862549,
            -8.914799690246582
          ]
        },
        {
          "atom_index": 1390,
          "name": "CE1",
          "element": "C",
          "coord": [
            0.6344000101089478,
            -1.1018999814987183,
            -8.78279972076416
          ]
        },
        {
          "atom_index": 1391,
          "name": "CE2",
          "element": "C",
          "coord": [
            0.7337999939918518,
            -1.2960000038146973,
            -8.883600234985352
          ]
        },
        {
          "atom_index": 1392,
          "name": "CZ",
          "element": "C",
          "coord": [
            0.7469000220298767,
            -1.1742000579833984,
            -8.81879997253418
          ]
        },
        {
          "atom_index": 1393,
          "name": "OH",
          "element": "O",
          "coord": [
            0.8715999722480774,
            -1.125599980354309,
            -8.788399696350098
          ]
        }
      ]
    },
    {
      "id": "A:410",
      "chain": "A",
      "resseq": 410,
      "icode": "",
      "resname": "LYS",
      "hetflag": " ",
      "sasa": 4.431262016296387,
      "atoms": [
        {
          "atom_index": 1394,
          "name": "N",
          "element": "N",
          "coord": [
            0.3862999975681305,
            -1.624899983406067,
            -8.79699993133545
          ]
        },
        {
          "atom_index": 1395,
          "name": "CA",
          "element": "C",
          "coord": [
            0.4726000130176544,
            -1.736299991607666,
            -8.758399963378906
          ]
        },
        {
          "atom_index": 1396,
          "name": "C",
          "element": "C",
          "coord": [
            0.5943999886512756,
            -1.7359999418258667,
            -8.852800369262695
          ]
        },
        {
          "atom_index": 1397,
          "name": "O",
          "element": "O",
          "coord": [
            0.5763000249862671,
            -1.7316999435424805,
            -8.975899696350098
          ]
        },
        {
          "atom_index": 1398,
          "name": "CB",
          "element": "C",
          "coord": [
            0.396699994802475,
            -1.8705999851226807,
            -8.766200065612793
          ]
        },
        {
          "atom_index": 1399,
          "name": "CG",
          "element": "C",
          "coord": [
            0.2872999906539917,
            -1.8861000537872314,
            -8.66100025177002
          ]
        },
        {
          "atom_index": 1400,
          "name": "CD",
          "element": "C",
          "coord": [
            0.19769999384880066,
            -2.0053999423980713,
            -8.689900398254395
          ]
        },
        {
          "atom_index": 1401,
          "name": "CE",
          "element": "C",
          "coord": [
            0.08669999986886978,
            -2.0174999237060547,
            -8.588500022888184
          ]
        },
        {
          "atom_index": 1402,
          "name": "NZ",
          "element": "N",
          "coord": [
            0.0071000000461936,
            -2.1415998935699463,
            -8.60789966583252
          ]
        }
      ]
    },
    {
      "id": "A:411",
      "chain": "A",
      "resseq": 411,
      "icode": "",
      "resname": "ASP",
      "hetflag": " ",
      "sasa": 0.0,
      "atoms": [
        {
          "atom_index": 1403,
          "name": "N",
          "element": "N",
          "coord": [
            0.7182000279426575,
            -1.7364000082015991,
            -8.795900344848633
          ]
        },
        {
          "atom_index": 1404,
          "name": "CA",
          "element": "C",
          "coord": [
            0.8432000279426575,
            -1.7389999628067017,
            -8.87440013885498
          ]
        },
        {
          "atom_index": 1405,
          "name": "C",
          "element": "C",
          "coord": [
            0.8650000095367432,
            -1.876099944114685,
            -8.945599555969238
          ]
        },
        {
          "atom_index": 1406,
          "name": "O",
          "element": "O",
          "coord": [
            0.7760999798774719,
            -1.962399959564209,
            -8.940099716186523
          ]
        },
        {
          "atom_index": 1407,
          "name": "CB",
          "element": "C",
          "coord": [
            0.9656000137329102,
            -1.6957999467849731,
            -8.78950023651123
          ]
        },
        {
          "atom_index": 1408,
          "name": "CG",
          "element": "C",
          "coord": [
            0.9864000082015991,
            -1.767899990081787,
            -8.656900405883789
          ]
        },
        {
          "atom_index": 1409,
          "name": "OD1",
          "element": "O",
          "coord": [
            0.9805999994277954,
            -1.8931000232696533,
            -8.655200004577637
          ]
        },
        {
          "atom_index": 1410,
          "name": "OD2",
          "element": "O",
          "coord": [
            1.0190000534057617,
            -1.7002999782562256,
            -8.557700157165527
          ]
        }
      ]
    },
    {
      "id": "A:412",
      "chain": "A",
      "resseq": 412,
      "icode": "",
      "resname": "VAL",
      "hetflag": " ",
      "sasa": 2.990288496017456,
      "atoms": [
        {
          "atom_index": 1411,
          "name": "N",
          "element": "N",
          "coord": [
            0.9821000099182129,
            -1.8960000276565552,
            -9.011199951171875
          ]
        },
        {
          "atom_index": 1412,
          "name": "CA",
          "element": "C",
          "coord": [
            1.0151000022888184,
            -2.0199999809265137,
            -9.083999633789062
          ]
        },
        {
          "atom_index": 1413,
          "name": "C",
          "element": "C",
          "coord": [
            1.0205999612808228,
            -2.1456000804901123,
            -8.991499900817871
          ]
        },
        {
          "atom_index": 1414,
          "name": "O",
          "element": "O",
          "coord": [
            0.9997000098228455,
            -2.2578001022338867,
            -9.039799690246582
          ]
        },
        {
          "atom_index": 1415,
          "name": "CB",
          "element": "C",
          "coord": [
            1.142300009727478,
            -2.0071001052856445,
            -9.171500205993652
          ]
        },
        {
          "atom_index": 1416,
          "name": "CG1",
          "element": "C",
          "coord": [
            1.111799955368042,
            -1.937000036239624,
            -9.303600311279297
          ]
        },
        {
          "atom_index": 1417,
          "name": "CG2",
          "element": "C",
          "coord": [
            1.256100058555603,
            -1.938099980354309,
            -9.096500396728516
          ]
        }
      ]
    },
    {
      "id": "A:413",
      "chain": "A",
      "resseq": 413,
      "icode": "",
      "resname": "GLN",
      "hetflag": " ",
      "sasa": 9.021834373474121,
      "atoms": [
        {
          "atom_index": 1418,
          "name": "N",
          "element": "N",
          "coord": [
            1.0455000400543213,
            -2.1247000694274902,
            -8.859299659729004
          ]
        },
        {
          "atom_index": 1419,
          "name": "CA",
          "element": "C",
          "coord": [
            1.0500999689102173,
            -2.228100061416626,
            -8.753700256347656
          ]
        },
        {
          "atom_index": 1420,
          "name": "C",
          "element": "C",
          "coord": [
            0.910099983215332,
            -2.2602999210357666,
            -8.695500373840332
          ]
        },
        {
          "atom_index": 1421,
          "name": "O",
          "element": "O",
          "coord": [
            0.8913999795913696,
            -2.3682000637054443,
            -8.638400077819824
          ]
        },
        {
          "atom_index": 1422,
          "name": "CB",
          "element": "C",
          "coord": [
            1.1435999870300293,
            -2.1847000122070312,
            -8.639399528503418
          ]
        },
        {
          "atom_index": 1423,
          "name": "CG",
          "element": "C",
          "coord": [
            1.292199969291687,
            -2.1944000720977783,
            -8.671600341796875
          ]
        },
        {
          "atom_index": 1424,
          "name": "CD",
          "element": "C",
          "coord": [
            1.3457000255584717,
            -2.081899881362915,
            -8.756099700927734
          ]
        },
        {
          "atom_index": 1425,
          "name": "OE1",
          "element": "O",
          "coord": [
            1.3106000423431396,
            -1.964400053024292,
            -8.739700317382812
          ]
        },
        {
          "atom_index": 1426,
          "name": "NE2",
          "element": "N",
          "coord": [
            1.4228999614715576,
            -2.119499921798706,
            -8.855500221252441
          ]
        }
      ]
    },
    {
      "id": "A:414",
      "chain": "A",
      "resseq": 414,
      "icode": "",
      "resname": "GLY",
      "hetflag": " ",
      "sasa": 0.0,
      "atoms": [
        {
          "atom_index": 1427,
          "name": "N",
          "element": "N",
          "coord": [
            0.8184999823570251,
            -2.163300037384033,
            -8.706000328063965
          ]
        },
        {
          "atom_index": 1428,
          "name": "CA",
          "element": "C",
          "coord": [
            0.6816999912261963,
            -2.1719000339508057,
            -8.656999588012695
          ]
        },
        {
          "atom_index": 1429,
          "name": "C",
          "element": "C",
          "coord": [
            0.6509000062942505,
            -2.080199956893921,
            -8.54010009765625
          ]
        },
        {
          "atom_index": 1430,
          "name": "O",
          "element": "O",
          "coord": [
            0.5343999862670898,
            -2.0701000690460205,
            -8.5
          ]
        }
      ]
    },
    {
      "id": "A:415",
      "chain": "A",
      "resseq": 415,
      "icode": "",
      "resname": "ASN",
      "hetflag": " ",
      "sasa": 3.542569398880005,
      "atoms": [
        {
          "atom_index": 1431,
          "name": "N",
          "element": "N",
          "coord": [
            0.7554000020027161,
            -2.013700008392334,
            -8.483699798583984
          ]
        },
        {
          "atom_index": 1432,
          "name": "CA",
          "element": "C",
          "coord": [
            0.7452999949455261,
            -1.9229999780654907,
            -8.368599891662598
          ]
        },
        {
          "atom_index": 1433,
          "name": "C",
          "element": "C",
          "coord": [
            0.6696000099182129,
            -1.7941999435424805,
            -8.3996000289917
          ]
        },
        {
          "atom_index": 1434,
          "name": "O",
          "element": "O",
          "coord": [
            0.694100022315979,
            -1.7307000160217285,
            -8.502699851989746
          ]
        },
        {
          "atom_index": 1435,
          "name": "CB",
          "element": "C",
          "coord": [
            0.8827999830245972,
            -1.8925000429153442,
            -8.30840015411377
          ]
        },
        {
          "atom_index": 1436,
          "name": "CG",
          "element": "C",
          "coord": [
            0.957099974155426,
            -2.013200044631958,
            -8.25629997253418
          ]
        },
        {
          "atom_index": 1437,
          "name": "OD1",
          "element": "O",
          "coord": [
            1.0698000192642212,
            -2.0404000282287598,
            -8.29740047454834
          ]
        },
        {
          "atom_index": 1438,
          "name": "ND2",
          "element": "N",
          "coord": [
            0.896399974822998,
            -2.0889999866485596,
            -8.164899826049805
          ]
        }
      ]
    },
    {
      "id": "A:416",
      "chain": "A",
      "resseq": 416,
      "icode": "",
      "resname": "THR",
      "hetflag": " ",
      "sasa": 0.22070901095867157,
      "atoms": [
        {
          "atom_index": 1439,
          "name": "N",
          "element": "N",
          "coord": [
            0.5778999924659729,
            -1.7559000253677368,
            -8.308500289916992
          ]
        },
        {
          "atom_index": 1440,
          "name": "CA",
          "element": "C",
          "coord": [
            0.49390000104904175,
            -1.6366000175476074,
            -8.321499824523926
          ]
        },
        {
          "atom_index": 1441,
          "name": "C",
          "element": "C",
          "coord": [
            0.5706999897956848,
            -1.5082000494003296,
            -8.291799545288086
          ]
        },
        {
          "atom_index": 1442,
          "name": "O",
          "element": "O",
          "coord": [
            0.6373999714851379,
            -1.4970999956130981,
            -8.18809986114502
          ]
        },
        {
          "atom_index": 1443,
          "name": "CB",
          "element": "C",
          "coord": [
            0.3652999997138977,
            -1.648900032043457,
            -8.238200187683105
          ]
        },
        {
          "atom_index": 1444,
          "name": "OG1",
          "element": "O",
          "coord": [
            0.3968999981880188,
            -1.7015999555587769,
            -8.109199523925781
          ]
        },
        {
          "atom_index": 1445,
          "name": "CG2",
          "element": "C",
          "coord": [
            0.2599000036716461,
            -1.7346999645233154,
            -8.305899620056152
          ]
        }
      ]
    },
    {
      "id": "A:417",
      "chain": "A",
      "resseq": 417,
      "icode": "",
      "resname": "LYS",
      "hetflag": " ",
      "sasa": 0.7596449851989746,
      "atoms": [
        {
          "atom_index": 1446,
          "name": "N",
          "element": "N",
          "coord": [
            0.5622000098228455,
            -1.4124000072479248,
            -8.38599967956543
          ]
        },
        {
          "atom_index": 1447,
          "name": "CA",
          "element": "C",
          "coord": [
            0.6238999962806702,
            -1.2799999713897705,
            -8.379599571228027
          ]
        },
        {
          "atom_index": 1448,
          "name": "C",
          "element": "C",
          "coord": [
            0.5181000232696533,
            -1.1746000051498413,
            -8.417799949645996
          ]
        },
        {
          "atom_index": 1449,
          "name": "O",
          "element": "O",
          "coord": [
            0.42089998722076416,
            -1.2072999477386475,
            -8.487099647521973
          ]
        },
        {
          "atom_index": 1450,
          "name": "CB",
          "element": "C",
          "coord": [
            0.7433000206947327,
            -1.271299958229065,
            -8.474599838256836
          ]
        },
        {
          "atom_index": 1451,
          "name": "CG",
          "element": "C",
          "coord": [
            0.8579000234603882,
            -1.368499994277954,
            -8.44789981842041
          ]
        },
        {
          "atom_index": 1452,
          "name": "CD",
          "element": "C",
          "coord": [
            0.9811999797821045,
            -1.2999000549316406,
            -8.497699737548828
          ]
        },
        {
          "atom_index": 1453,
          "name": "CE",
          "element": "C",
          "coord": [
            1.1081000566482544,
            -1.3705999851226807,
            -8.45580005645752
          ]
        },
        {
          "atom_index": 1454,
          "name": "NZ",
          "element": "N",
          "coord": [
            1.2167999744415283,
            -1.3579000234603882,
            -8.55739974975586
          ]
        }
      ]
    },
    {
      "id": "A:418",
      "chain": "A",
      "resseq": 418,
      "icode": "",
      "resname": "ARG",
      "hetflag": " ",
      "sasa": 0.0,
      "atoms": [
        {
          "atom_index": 1455,
          "name": "N",
          "element": "N",
          "coord": [
            0.5358999967575073,
            -1.049299955368042,
            -8.371600151062012
          ]
        },
        {
          "atom_index": 1456,
          "name": "CA",
          "element": "C",
          "coord": [
            0.43950000405311584,
            -0.9409999847412109,
            -8.396100044250488
          ]
        },
        {
          "atom_index": 1457,
          "name": "C",
          "element": "C",
          "coord": [
            0.5011000037193298,
            -0.8274999856948853,
            -8.476799964904785
          ]
        },
        {
          "atom_index": 1458,
          "name": "O",
          "element": "O",
          "coord": [
            0.5906000137329102,
            -0.7578999996185303,
            -8.42870044708252
          ]
        },
        {
          "atom_index": 1459,
          "name": "CB",
          "element": "C",
          "coord": [
            0.37459999322891235,
            -0.8909000158309937,
            -8.26449966430664
          ]
        },
        {
          "atom_index": 1460,
          "name": "CG",
          "element": "C",
          "coord": [
            0.3181999921798706,
            -1.0042999982833862,
            -8.179200172424316
          ]
        },
        {
          "atom_index": 1461,
          "name": "CD",
          "element": "C",
          "coord": [
            0.21960000693798065,
            -0.9603999853134155,
            -8.0733003616333
          ]
        },
        {
          "atom_index": 1462,
          "name": "NE",
          "element": "N",
          "coord": [
            0.28220000863075256,
            -0.8841999769210815,
            -7.96619987487793
          ]
        },
        {
          "atom_index": 1463,
          "name": "CZ",
          "element": "C",
          "coord": [
            0.22529999911785126,
            -0.8622000217437744,
            -7.848299980163574
          ]
        },
        {
          "atom_index": 1464,
          "name": "NH1",
          "element": "N",
          "coord": [
            0.1054999977350235,
            -0.9122999906539917,
            -7.8206000328063965
          ]
        },
        {
          "atom_index": 1465,
          "name": "NH2",
          "element": "N",
          "coord": [
            0.2896000146865845,
            -0.7922000288963318,
            -7.75600004196167
          ]
        }
      ]
    },
    {
      "id": "A:419",
      "chain": "A",
      "resseq": 419,
      "icode": "",
      "resname": "PHE",
      "hetflag": " ",
      "sasa": 0.0,
      "atoms": [
        {
          "atom_index": 1466,
          "name": "N",
          "element": "N",
          "coord": [
            0.4537999927997589,
            -0.8111000061035156,
            -8.6003999710083
          ]
        },
        {
          "atom_index": 1467,
          "name": "CA",
          "element": "C",
          "coord": [
            0.5001000165939331,
            -0.7085000276565552,
            -8.693699836730957
          ]
        },
        {
          "atom_index": 1468,
          "name": "C",
          "element": "C",
          "coord": [
            0.4287000000476837,
            -0.5777000188827515,
            -8.660099983215332
          ]
        },
        {
          "atom_index": 1469,
          "name": "O",
          "element": "O",
          "coord": [
            0.3075000047683716,
            -0.5784000158309937,
            -8.642399787902832
          ]
        },
        {
          "atom_index": 1470,
          "name": "CB",
          "element": "C",
          "coord": [
            0.46959999203681946,
            -0.7555000185966492,
            -8.836700439453125
          ]
        },
        {
          "atom_index": 1471,
          "name": "CG",
          "element": "C",
          "coord": [
            0.4909999966621399,
            -0.6571999788284302,
            -8.948599815368652
          ]
        },
        {
          "atom_index": 1472,
          "name": "CD1",
          "element": "C",
          "coord": [
            0.6136999726295471,
            -0.6482999920845032,
            -9.012700080871582
          ]
        },
        {
          "atom_index": 1473,
          "name": "CD2",
          "element": "C",
          "coord": [
            0.38580000400543213,
            -0.5803999900817871,
            -8.996700286865234
          ]
        },
        {
          "atom_index": 1474,
          "name": "CE1",
          "element": "C",
          "coord": [
            0.632099986076355,
            -0.5608999729156494,
            -9.119999885559082
          ]
        },
        {
          "atom_index": 1475,
          "name": "CE2",
          "element": "C",
          "coord": [
            0.40450000762939453,
            -0.49219998717308044,
            -9.103099822998047
          ]
        },
        {
          "atom_index": 1476,
          "name": "CZ",
          "element": "C",
          "coord": [
            0.5271000266075134,
            -0.48429998755455017,
            -9.165200233459473
          ]
        }
      ]
    },
    {
      "id": "A:420",
      "chain": "A",
      "resseq": 420,
      "icode": "",
      "resname": "LYS",
      "hetflag": " ",
      "sasa": 0.0,
      "atoms": [
        {
          "atom_index": 1477,
          "name": "N",
          "element": "N",
          "coord": [
            0.5033000111579895,
            -0.46720001101493835,
            -8.648099899291992
          ]
        },
        {
          "atom_index": 1478,
          "name": "CA",
          "element": "C",
          "coord": [
            0.44929999113082886,
            -0.3353999853134155,
            -8.611800193786621
          ]
        },
        {
          "atom_index": 1479,
          "name": "C",
          "element": "C",
          "coord": [
            0.4722999930381775,
            -0.2312999963760376,
            -8.723699569702148
          ]
        },
        {
          "atom_index": 1480,
          "name": "O",
          "element": "O",
          "coord": [
            0.4368000030517578,
            -0.11339999735355377,
            -8.709600448608398
          ]
        },
        {
          "atom_index": 1481,
          "name": "CB",
          "element": "C",
          "coord": [
            0.5138000249862671,
            -0.2865000069141388,
            -8.480299949645996
          ]
        },
        {
          "atom_index": 1482,
          "name": "CG",
          "element": "C",
          "coord": [
            0.489300012588501,
            -0.37389999628067017,
            -8.359199523925781
          ]
        },
        {
          "atom_index": 1483,
          "name": "CD",
          "element": "C",
          "coord": [
            0.5764999985694885,
            -0.3310000002384186,
            -8.243200302124023
          ]
        },
        {
          "atom_index": 1484,
          "name": "CE",
          "element": "C",
          "coord": [
            0.5410000085830688,
            -0.4043999910354614,
            -8.116499900817871
          ]
        },
        {
          "atom_index": 1485,
          "name": "NZ",
          "element": "N",
          "coord": [
            0.5128999948501587,
            -0.31029999256134033,
            -8.005000114440918
          ]
        }
      ]
    },
    {
      "id": "A:421",
      "chain": "A",
      "resseq": 421,
      "icode": "",
      "resname": "GLY",
      "hetflag": " ",
      "sasa": 0.0,
      "atoms": [
        {
          "atom_index": 1486,
          "name": "N",
          "element": "N",
          "coord": [
            0.5331000089645386,
            -0.27619999647140503,
            -8.83240032196045
          ]
        },
        {
          "atom_index": 1487,
          "name": "CA",
          "element": "C",
          "coord": [
            0.5674999952316284,
            -0.19269999861717224,
            -8.946100234985352
          ]
        },
        {
          "atom_index": 1488,
          "name": "C",
          "element": "C",
          "coord": [
            0.6980999708175659,
            -0.2370000034570694,
            -9.006099700927734
          ]
        },
        {
          "atom_index": 1489,
          "name": "O",
          "element": "O",
          "coord": [
            0.7602999806404114,
            -0.33160001039505005,
            -8.9576997756958
          ]
        }
      ]
    },
    {
      "id": "A:422",
      "chain": "A",
      "resseq": 422,
      "icode": "",
      "resname": "GLY",
      "hetflag": " ",
      "sasa": 0.0,
      "atoms": [
        {
          "atom_index": 1490,
          "name": "N",
          "element": "N",
          "coord": [
            0.739300012588501,
            -0.16910000145435333,
            -9.111000061035156
          ]
        },
        {
          "atom_index": 1491,
          "name": "CA",
          "element": "C",
          "coord": [
            0.8618999719619751,
            -0.2062000036239624,
            -9.178799629211426
          ]
        },
        {
          "atom_index": 1492,
          "name": "C",
          "element": "C",
          "coord": [
            0.8361999988555908,
            -0.30970001220703125,
            -9.285499572753906
          ]
        },
        {
          "atom_index": 1493,
          "name": "O",
          "element": "O",
          "coord": [
            0.7296000123023987,
            -0.3100999891757965,
            -9.347800254821777
          ]
        }
      ]
    },
    {
      "id": "A:423",
      "chain": "A",
      "resseq": 423,
      "icode": "",
      "resname": "ARG",
      "hetflag": " ",
      "sasa": 2.7220609188079834,
      "atoms": [
        {
          "atom_index": 1494,
          "name": "N",
          "element": "N",
          "coord": [
            0.9337000250816345,
            -0.40049999952316284,
            -9.303899765014648
          ]
        },
        {
          "atom_index": 1495,
          "name": "CA",
          "element": "C",
          "coord": [
            0.9337999820709229,
            -0.5037000179290771,
            -9.40820026397705
          ]
        },
        {
          "atom_index": 1496,
          "name": "C",
          "element": "C",
          "coord": [
            0.8831999897956848,
            -0.6413000226020813,
            -9.360799789428711
          ]
        },
        {
          "atom_index": 1497,
          "name": "O",
          "element": "O",
          "coord": [
            0.9132999777793884,
            -0.682200014591217,
            -9.248200416564941
          ]
        },
        {
          "atom_index": 1498,
          "name": "CB",
          "element": "C",
          "coord": [
            1.0742000341415405,
            -0.5133000016212463,
            -9.471400260925293
          ]
        },
        {
          "atom_index": 1499,
          "name": "CG",
          "element": "C",
          "coord": [
            1.1131000518798828,
            -0.3887999951839447,
            -9.55090045928955
          ]
        },
        {
          "atom_index": 1500,
          "name": "CD",
          "element": "C",
          "coord": [
            1.2508000135421753,
            -0.4032000005245209,
            -9.61299991607666
          ]
        },
        {
          "atom_index": 1501,
          "name": "NE",
          "element": "N",
          "coord": [
            1.2824000120162964,
            -0.290800005197525,
            -9.700900077819824
          ]
        },
        {
          "atom_index": 1502,
          "name": "CZ",
          "element": "C",
          "coord": [
            1.382200002670288,
            -0.2890999913215637,
            -9.788700103759766
          ]
        },
        {
          "atom_index": 1503,
          "name": "NH1",
          "element": "N",
          "coord": [
            1.4634000062942505,
            -0.3935999870300293,
            -9.800299644470215
          ]
        },
        {
          "atom_index": 1504,
          "name": "NH2",
          "element": "N",
          "coord": [
            1.4020999670028687,
            -0.18279999494552612,
            -9.865400314331055
          ]
        }
      ]
    },
    {
      "id": "A:424",
      "chain": "A",
      "resseq": 424,
      "icode": "",
      "resname": "LEU",
      "hetflag": " ",
      "sasa": 0.0,
      "atoms": [
        {
          "atom_index": 1505,
          "name": "N",
          "element": "N",
          "coord": [
            0.8051999807357788,
            -0.7117000222206116,
            -9.446800231933594
          ]
        },
        {
          "atom_index": 1506,
          "name": "CA",
          "element": "C",
          "coord": [
            0.7476000189781189,
            -0.8442999720573425,
            -9.418499946594238
          ]
        },
        {
          "atom_index": 1507,
          "name": "C",
          "element": "C",
          "coord": [
            0.7171000242233276,
            -0.9248999953269958,
            -9.546199798583984
          ]
        },
        {
          "atom_index": 1508,
          "name": "O",
          "element": "O",
          "coord": [
            0.6802999973297119,
            -0.8669999837875366,
            -9.648799896240234
          ]
        },
        {
          "atom_index": 1509,
          "name": "CB",
          "element": "C",
          "coord": [
            0.620199978351593,
            -0.829800009727478,
            -9.33180046081543
          ]
        },
        {
          "atom_index": 1510,
          "name": "CG",
          "element": "C",
          "coord": [
            0.5511000156402588,
            -0.9557999968528748,
            -9.275799751281738
          ]
        },
        {
          "atom_index": 1511,
          "name": "CD1",
          "element": "C",
          "coord": [
            0.6396999955177307,
            -1.0307999849319458,
            -9.177200317382812
          ]
        },
        {
          "atom_index": 1512,
          "name": "CD2",
          "element": "C",
          "coord": [
            0.42239999771118164,
            -0.9193999767303467,
            -9.208399772644043
          ]
        }
      ]
    },
    {
      "id": "A:425",
      "chain": "A",
      "resseq": 425,
      "icode": "",
      "resname": "GLY",
      "hetflag": " ",
      "sasa": 0.0,
      "atoms": [
        {
          "atom_index": 1513,
          "name": "N",
          "element": "N",
          "coord": [
            0.7318000197410583,
            -1.0572999715805054,
            -9.536600112915039
          ]
        },
        {
          "atom_index": 1514,
          "name": "CA",
          "element": "C",
          "coord": [
            0.7055000066757202,
            -1.1512000560760498,
            -9.6451997756958
          ]
        },
        {
          "atom_index": 1515,
          "name": "C",
          "element": "C",
          "coord": [
            0.5600000023841858,
            -1.1553000211715698,
            -9.68690013885498
          ]
        },
        {
          "atom_index": 1516,
          "name": "O",
          "element": "O",
          "coord": [
            0.4717000126838684,
            -1.1229000091552734,
            -9.607199668884277
          ]
        }
      ]
    },
    {
      "id": "A:426",
      "chain": "A",
      "resseq": 426,
      "icode": "",
      "resname": "LYS",
      "hetflag": " ",
      "sasa": 0.18991124629974365,
      "atoms": [
        {
          "atom_index": 1517,
          "name": "N",
          "element": "N",
          "coord": [
            0.5349000096321106,
            -1.1959999799728394,
            -9.812800407409668
          ]
        },
        {
          "atom_index": 1518,
          "name": "CA",
          "element": "C",
          "coord": [
            0.4025999903678894,
            -1.2036000490188599,
            -9.875900268554688
          ]
        },
        {
          "atom_index": 1519,
          "name": "C",
          "element": "C",
          "coord": [
            0.30630001425743103,
            -1.3075000047683716,
            -9.811800003051758
          ]
        },
        {
          "atom_index": 1520,
          "name": "O",
          "element": "O",
          "coord": [
            0.1949000060558319,
            -1.2711000442504883,
            -9.772299766540527
          ]
        },
        {
          "atom_index": 1521,
          "name": "CB",
          "element": "C",
          "coord": [
            0.41990000009536743,
            -1.228700041770935,
            -10.026100158691406
          ]
        },
        {
          "atom_index": 1522,
          "name": "CG",
          "element": "C",
          "coord": [
            0.31189998984336853,
            -1.1676000356674194,
            -10.112199783325195
          ]
        },
        {
          "atom_index": 1523,
          "name": "CD",
          "element": "C",
          "coord": [
            0.35190001130104065,
            -1.1746000051498413,
            -10.257499694824219
          ]
        },
        {
          "atom_index": 1524,
          "name": "CE",
          "element": "C",
          "coord": [
            0.2484000027179718,
            -1.1094000339508057,
            -10.343500137329102
          ]
        },
        {
          "atom_index": 1525,
          "name": "NZ",
          "element": "N",
          "coord": [
            0.2903999984264374,
            -1.1044000387191772,
            -10.486000061035156
          ]
        }
      ]
    },
    {
      "id": "A:427",
      "chain": "A",
      "resseq": 427,
      "icode": "",
      "resname": "ARG",
      "hetflag": " ",
      "sasa": 1.9973907470703125,
      "atoms": [
        {
          "atom_index": 1526,
          "name": "N",
          "element": "N",
          "coord": [
            0.34940001368522644,
            -1.4362000226974487,
            -9.803299903869629
          ]
        },
        {
          "atom_index": 1527,
          "name": "CA",
          "element": "C",
          "coord": [
            0.2732999920845032,
            -1.5494999885559082,
            -9.74590015411377
          ]
        },
        {
          "atom_index": 1528,
          "name": "C",
          "element": "C",
          "coord": [
            0.24889999628067017,
            -1.5297000408172607,
            -9.596500396728516
          ]
        },
        {
          "atom_index": 1529,
          "name": "O",
          "element": "O",
          "coord": [
            0.1451999992132187,
            -1.5716999769210815,
            -9.543999671936035
          ]
        },
        {
          "atom_index": 1530,
          "name": "CB",
          "element": "C",
          "coord": [
            0.3449999988079071,
            -1.6848000288009644,
            -9.772100448608398
          ]
        },
        {
          "atom_index": 1531,
          "name": "CG",
          "element": "C",
          "coord": [
            0.4927000105381012,
            -1.6883000135421753,
            -9.727100372314453
          ]
        },
        {
          "atom_index": 1532,
          "name": "CD",
          "element": "C",
          "coord": [
            0.5587999820709229,
            -1.8244999647140503,
            -9.73639965057373
          ]
        },
        {
          "atom_index": 1533,
          "name": "NE",
          "element": "N",
          "coord": [
            0.6891999840736389,
            -1.8242000341415405,
            -9.668899536132812
          ]
        },
        {
          "atom_index": 1534,
          "name": "CZ",
          "element": "C",
          "coord": [
            0.7078999876976013,
            -1.8561999797821045,
            -9.541099548339844
          ]
        },
        {
          "atom_index": 1535,
          "name": "NH1",
          "element": "N",
          "coord": [
            0.6051999926567078,
            -1.892799973487854,
            -9.465200424194336
          ]
        },
        {
          "atom_index": 1536,
          "name": "NH2",
          "element": "N",
          "coord": [
            0.8295999765396118,
            -1.8523999452590942,
            -9.48840045928955
          ]
        }
      ]
    },
    {
      "id": "A:428",
      "chain": "A",
      "resseq": 428,
      "icode": "",
      "resname": "GLU",
      "hetflag": " ",
      "sasa": 0.0,
      "atoms": [
        {
          "atom_index": 1537,
          "name": "N",
          "element": "N",
          "coord": [
            0.3472000062465668,
            -1.465000033378601,
            -9.530099868774414
          ]
        },
        {
          "atom_index": 1538,
          "name": "CA",
          "element": "C",
          "coord": [
            0.3483999967575073,
            -1.429900050163269,
            -9.388699531555176
          ]
        },
        {
          "atom_index": 1539,
          "name": "C",
          "element": "C",
          "coord": [
            0.2492000013589859,
            -1.3154000043869019,
            -9.359000205993652
          ]
        },
        {
          "atom_index": 1540,
          "name": "O",
          "element": "O",
          "coord": [
            0.20600000023841858,
            -1.301800012588501,
            -9.243900299072266
          ]
        },
        {
          "atom_index": 1541,
          "name": "CB",
          "element": "C",
          "coord": [
            0.4916999936103821,
            -1.3977999687194824,
            -9.341500282287598
          ]
        },
        {
          "atom_index": 1542,
          "name": "CG",
          "element": "C",
          "coord": [
            0.5920000076293945,
            -1.5108000040054321,
            -9.365599632263184
          ]
        },
        {
          "atom_index": 1543,
          "name": "CD",
          "element": "C",
          "coord": [
            0.739300012588501,
            -1.4746999740600586,
            -9.354900360107422
          ]
        },
        {
          "atom_index": 1544,
          "name": "OE1",
          "element": "O",
          "coord": [
            0.7871999740600586,
            -1.3918999433517456,
            -9.435600280761719
          ]
        },
        {
          "atom_index": 1545,
          "name": "OE2",
          "element": "O",
          "coord": [
            0.807699978351593,
            -1.5322999954223633,
            -9.267600059509277
          ]
        }
      ]
    },
    {
      "id": "A:429",
      "chain": "A",
      "resseq": 429,
      "icode": "",
      "resname": "ILE",
      "hetflag": " ",
      "sasa": 0.0,
      "atoms": [
        {
          "atom_index": 1546,
          "name": "N",
          "element": "N",
          "coord": [
            0.21220000088214874,
            -1.2339999675750732,
            -9.4621000289917
          ]
        },
        {
          "atom_index": 1547,
          "name": "CA",
          "element": "C",
          "coord": [
            0.11020000278949738,
            -1.12909996509552,
            -9.447600364685059
          ]
        },
        {
          "atom_index": 1548,
          "name": "C",
          "element": "C",
          "coord": [
            -0.02759999968111515,
            -1.2000000476837158,
            -9.447099685668945
          ]
        },
        {
          "atom_index": 1549,
          "name": "O",
          "element": "O",
          "coord": [
            -0.10700000077486038,
            -1.17739999294281,
            -9.355600357055664
          ]
        },
        {
          "atom_index": 1550,
          "name": "CB",
          "element": "C",
          "coord": [
            0.1193000003695488,
            -1.0163999795913696,
            -9.556099891662598
          ]
        },
        {
          "atom_index": 1551,
          "name": "CG1",
          "element": "C",
          "coord": [
            0.23819999396800995,
            -0.9215999841690063,
            -9.52929973602295
          ]
        },
        {
          "atom_index": 1552,
          "name": "CG2",
          "element": "C",
          "coord": [
            -0.012299999594688416,
            -0.9347000122070312,
            -9.564299583435059
          ]
        },
        {
          "atom_index": 1553,
          "name": "CD1",
          "element": "C",
          "coord": [
            0.2897000014781952,
            -0.8360999822616577,
            -9.65149974822998
          ]
        }
      ]
    },
    {
      "id": "A:430",
      "chain": "A",
      "resseq": 430,
      "icode": "",
      "resname": "LEU",
      "hetflag": " ",
      "sasa": 0.2581236958503723,
      "atoms": [
        {
          "atom_index": 1554,
          "name": "N",
          "element": "N",
          "coord": [
            -0.051100000739097595,
            -1.2920000553131104,
            -9.545299530029297
          ]
        },
        {
          "atom_index": 1555,
          "name": "CA",
          "element": "C",
          "coord": [
            -0.17419999837875366,
            -1.371500015258789,
            -9.563599586486816
          ]
        },
        {
          "atom_index": 1556,
          "name": "C",
          "element": "C",
          "coord": [
            -0.21739999949932098,
            -1.4473999738693237,
            -9.439499855041504
          ]
        },
        {
          "atom_index": 1557,
          "name": "O",
          "element": "O",
          "coord": [
            -0.33719998598098755,
            -1.4688999652862549,
            -9.42039966583252
          ]
        },
        {
          "atom_index": 1558,
          "name": "CB",
          "element": "C",
          "coord": [
            -0.16099999845027924,
            -1.4693000316619873,
            -9.680999755859375
          ]
        },
        {
          "atom_index": 1559,
          "name": "CG",
          "element": "C",
          "coord": [
            -0.13570000231266022,
            -1.409000039100647,
            -9.81980037689209
          ]
        },
        {
          "atom_index": 1560,
          "name": "CD1",
          "element": "C",
          "coord": [
            -0.09549999982118607,
            -1.5166000127792358,
            -9.918299674987793
          ]
        },
        {
          "atom_index": 1561,
          "name": "CD2",
          "element": "C",
          "coord": [
            -0.257099986076355,
            -1.332200050354004,
            -9.871700286865234
          ]
        }
      ]
    },
    {
      "id": "A:431",
      "chain": "A",
      "resseq": 431,
      "icode": "",
      "resname": "ALA",
      "hetflag": " ",
      "sasa": 0.22585824131965637,
      "atoms": [
        {
          "atom_index": 1562,
          "name": "N",
          "element": "N",
          "coord": [
            -0.11980000138282776,
            -1.4867000579833984,
            -9.35509967803955
          ]
        },
        {
          "atom_index": 1563,
          "name": "CA",
          "element": "C",
          "coord": [
            -0.14010000228881836,
            -1.5563000440597534,
            -9.227800369262695
          ]
        },
        {
          "atom_index": 1564,
          "name": "C",
          "element": "C",
          "coord": [
            -0.06970000267028809,
            -1.4793000221252441,
            -9.110899925231934
          ]
        },
        {
          "atom_index": 1565,
          "name": "O",
          "element": "O",
          "coord": [
            0.05139999836683273,
            -1.4595999717712402,
            -9.118300437927246
          ]
        },
        {
          "atom_index": 1566,
          "name": "CB",
          "element": "C",
          "coord": [
            -0.08699999749660492,
            -1.6986000537872314,
            -9.238200187683105
          ]
        }
      ]
    },
    {
      "id": "A:432",
      "chain": "A",
      "resseq": 432,
      "icode": "",
      "resname": "ALA",
      "hetflag": " ",
      "sasa": 0.0,
      "atoms": [
        {
          "atom_index": 1567,
          "name": "N",
          "element": "N",
          "coord": [
            -0.14169999957084656,
            -1.4305000305175781,
            -9.006199836730957
          ]
        },
        {
          "atom_index": 1568,
          "name": "CA",
          "element": "C",
          "coord": [
            -0.2838999927043915,
            -1.448199987411499,
            -8.97439956665039
          ]
        },
        {
          "atom_index": 1569,
          "name": "C",
          "element": "C",
          "coord": [
            -0.383899986743927,
            -1.3619999885559082,
            -9.056900024414062
          ]
        },
        {
          "atom_index": 1570,
          "name": "O",
          "element": "O",
          "coord": [
            -0.3441999852657318,
            -1.2855000495910645,
            -9.145600318908691
          ]
        },
        {
          "atom_index": 1571,
          "name": "CB",
          "element": "C",
          "coord": [
            -0.3059999942779541,
            -1.426300048828125,
            -8.824999809265137
          ]
        }
      ]
    },
    {
      "id": "A:433",
      "chain": "A",
      "resseq": 433,
      "icode": "",
      "resname": "GLY",
      "hetflag": " ",
      "sasa": 0.0,
      "atoms": [
        {
          "atom_index": 1572,
          "name": "N",
          "element": "N",
          "coord": [
            -0.5127000212669373,
            -1.381700038909912,
            -9.025500297546387
          ]
        },
        {
          "atom_index": 1573,
          "name": "CA",
          "element": "C",
          "coord": [
            -0.6306999921798706,
            -1.3214000463485718,
            -9.086899757385254
          ]
        },
        {
          "atom_index": 1574,
          "name": "C",
          "element": "C",
          "coord": [
            -0.6273000240325928,
            -1.1744999885559082,
            -9.122900009155273
          ]
        },
        {
          "atom_index": 1575,
          "name": "O",
          "element": "O",
          "coord": [
            -0.6509000062942505,
            -1.139799952507019,
            -9.23840045928955
          ]
        }
      ]
    },
    {
      "id": "A:434",
      "chain": "A",
      "resseq": 434,
      "icode": "",
      "resname": "GLY",
      "hetflag": " ",
      "sasa": 0.0,
      "atoms": [
        {
          "atom_index": 1576,
          "name": "N",
          "element": "N",
          "coord": [
            -0.6036999821662903,
            -1.0893000364303589,
            -9.023599624633789
          ]
        },
        {
          "atom_index": 1577,
          "name": "CA",
          "element": "C",
          "coord": [
            -0.5996999740600586,
            -0.9445000290870667,
            -9.041999816894531
          ]
        },
        {
          "atom_index": 1578,
          "name": "C",
          "element": "C",
          "coord": [
            -0.5084999799728394,
            -0.8726000189781189,
            -8.944899559020996
          ]
        },
        {
          "atom_index": 1579,
          "name": "O",
          "element": "O",
          "coord": [
            -0.3905999958515167,
            -0.9068999886512756,
            -8.933500289916992
          ]
        }
      ]
    },
    {
      "id": "A:435",
      "chain": "A",
      "resseq": 435,
      "icode": "",
      "resname": "ILE",
      "hetflag": " ",
      "sasa": 0.0,
      "atoms": [
        {
          "atom_index": 1580,
          "name": "N",
          "element": "N",
          "coord": [
            -0.5626000165939331,
            -0.771399974822998,
            -8.875800132751465
          ]
        },
        {
          "atom_index": 1581,
          "name": "CA",
          "element": "C",
          "coord": [
            -0.487199991941452,
            -0.6902999877929688,
            -8.780799865722656
          ]
        },
        {
          "atom_index": 1582,
          "name": "C",
          "element": "C",
          "coord": [
            -0.5353000164031982,
            -0.7146000266075134,
            -8.637900352478027
          ]
        },
        {
          "atom_index": 1583,
          "name": "O",
          "element": "O",
          "coord": [
            -0.6539999842643738,
            -0.7357000112533569,
            -8.614500045776367
          ]
        },
        {
          "atom_index": 1584,
          "name": "CB",
          "element": "C",
          "coord": [
            -0.490200012922287,
            -0.5412999987602234,
            -8.825400352478027
          ]
        },
        {
          "atom_index": 1585,
          "name": "CG1",
          "element": "C",
          "coord": [
            -0.382999986410141,
            -0.5156000256538391,
            -8.933300018310547
          ]
        },
        {
          "atom_index": 1586,
          "name": "CG2",
          "element": "C",
          "coord": [
            -0.47850000858306885,
            -0.4406000077724457,
            -8.708499908447266
          ]
        },
        {
          "atom_index": 1587,
          "name": "CD1",
          "element": "C",
          "coord": [
            -0.4311000108718872,
            -0.5238000154495239,
            -9.07800006866455
          ]
        }
      ]
    },
    {
      "id": "A:436",
      "chain": "A",
      "resseq": 436,
      "icode": "",
      "resname": "LYS",
      "hetflag": " ",
      "sasa": 0.18991124629974365,
      "atoms": [
        {
          "atom_index": 1588,
          "name": "N",
          "element": "N",
          "coord": [
            -0.44179999828338623,
            -0.7135999798774719,
            -8.543100357055664
          ]
        },
        {
          "atom_index": 1589,
          "name": "CA",
          "element": "C",
          "coord": [
            -0.46810001134872437,
            -0.7340999841690063,
            -8.400699615478516
          ]
        },
        {
          "atom_index": 1590,
          "name": "C",
          "element": "C",
          "coord": [
            -0.41519999504089355,
            -0.6133999824523926,
            -8.321399688720703
          ]
        },
        {
          "atom_index": 1591,
          "name": "O",
          "element": "O",
          "coord": [
            -0.321399986743927,
            -0.5475999712944031,
            -8.365900039672852
          ]
        },
        {
          "atom_index": 1592,
          "name": "CB",
          "element": "C",
          "coord": [
            -0.4034999907016754,
            -0.8651000261306763,
            -8.352299690246582
          ]
        },
        {
          "atom_index": 1593,
          "name": "CG",
          "element": "C",
          "coord": [
            -0.4717000126838684,
            -0.9933000206947327,
            -8.400099754333496
          ]
        },
        {
          "atom_index": 1594,
          "name": "CD",
          "element": "C",
          "coord": [
            -0.4050999879837036,
            -1.1161999702453613,
            -8.338899612426758
          ]
        },
        {
          "atom_index": 1595,
          "name": "CE",
          "element": "C",
          "coord": [
            -0.4788999855518341,
            -1.2431000471115112,
            -8.370800018310547
          ]
        },
        {
          "atom_index": 1596,
          "name": "NZ",
          "element": "N",
          "coord": [
            -0.42089998722076416,
            -1.3594000339508057,
            -8.29889965057373
          ]
        }
      ]
    },
    {
      "id": "A:437",
      "chain": "A",
      "resseq": 437,
      "icode": "",
      "resname": "ALA",
      "hetflag": " ",
      "sasa": 0.0,
      "atoms": [
        {
          "atom_index": 1597,
          "name": "N",
          "element": "N",
          "coord": [
            -0.47699999809265137,
            -0.5817999839782715,
            -8.207099914550781
          ]
        },
        {
          "atom_index": 1598,
          "name": "CA",
          "element": "C",
          "coord": [
            -0.43709999322891235,
            -0.4675999879837036,
            -8.125100135803223
          ]
        },
        {
          "atom_index": 1599,
          "name": "C",
          "element": "C",
          "coord": [
            -0.41100001335144043,
            -0.5091000199317932,
            -7.9832000732421875
          ]
        },
        {
          "atom_index": 1600,
          "name": "O",
          "element": "O",
          "coord": [
            -0.48840001225471497,
            -0.5843999981880188,
            -7.924300193786621
          ]
        },
        {
          "atom_index": 1601,
          "name": "CB",
          "element": "C",
          "coord": [
            -0.5435000061988831,
            -0.35929998755455017,
            -8.128700256347656
          ]
        }
      ]
    },
    {
      "id": "A:438",
      "chain": "A",
      "resseq": 438,
      "icode": "",
      "resname": "ALA",
      "hetflag": " ",
      "sasa": 0.0,
      "atoms": [
        {
          "atom_index": 1602,
          "name": "N",
          "element": "N",
          "coord": [
            -0.3001999855041504,
            -0.460999995470047,
            -7.928500175476074
          ]
        },
        {
          "atom_index": 1603,
          "name": "CA",
          "element": "C",
          "coord": [
            -0.25999999046325684,
            -0.49149999022483826,
            -7.792300224304199
          ]
        },
        {
          "atom_index": 1604,
          "name": "C",
          "element": "C",
          "coord": [
            -0.16609999537467957,
            -0.38760000467300415,
            -7.737100124359131
          ]
        },
        {
          "atom_index": 1605,
          "name": "O",
          "element": "O",
          "coord": [
            -0.10080000013113022,
            -0.3111000061035156,
            -7.809999942779541
          ]
        },
        {
          "atom_index": 1606,
          "name": "CB",
          "element": "C",
          "coord": [
            -0.19779999554157257,
            -0.6308000087738037,
            -7.782299995422363
          ]
        }
      ]
    },
    {
      "id": "A:439",
      "chain": "A",
      "resseq": 439,
      "icode": "",
      "resname": "LEU",
      "hetflag": " ",
      "sasa": 0.0,
      "atoms": [
        {
          "atom_index": 1607,
          "name": "N",
          "element": "N",
          "coord": [
            -0.1712999939918518,
            -0.3822999894618988,
            -7.605199813842773
          ]
        },
        {
          "atom_index": 1608,
          "name": "CA",
          "element": "C",
          "coord": [
            -0.09740000218153,
            -0.3009999990463257,
            -7.5117998123168945
          ]
        },
        {
          "atom_index": 1609,
          "name": "C",
          "element": "C",
          "coord": [
            9.999999747378752e-05,
            -0.3961000144481659,
            -7.447400093078613
          ]
        },
        {
          "atom_index": 1610,
          "name": "O",
          "element": "O",
          "coord": [
            -0.03420000150799751,
            -0.511900007724762,
            -7.425000190734863
          ]
        },
        {
          "atom_index": 1611,
          "name": "CB",
          "element": "C",
          "coord": [
            -0.1987999975681305,
            -0.2549999952316284,
            -7.407700061798096
          ]
        },
        {
          "atom_index": 1612,
          "name": "CG",
          "element": "C",
          "coord": [
            -0.1597999930381775,
            -0.14350000023841858,
            -7.318399906158447
          ]
        },
        {
          "atom_index": 1613,
          "name": "CD1",
          "element": "C",
          "coord": [
            -0.18219999969005585,
            -0.008899999782443047,
            -7.387599945068359
          ]
        },
        {
          "atom_index": 1614,
          "name": "CD2",
          "element": "C",
          "coord": [
            -0.23690000176429749,
            -0.15320000052452087,
            -7.188799858093262
          ]
        }
      ]
    },
    {
      "id": "A:440",
      "chain": "A",
      "resseq": 440,
      "icode": "",
      "resname": "ASP",
      "hetflag": " ",
      "sasa": 0.0,
      "atoms": [
        {
          "atom_index": 1615,
          "name": "N",
          "element": "N",
          "coord": [
            0.12110000103712082,
            -0.35190001130104065,
            -7.421999931335449
          ]
        },
        {
          "atom_index": 1616,
          "name": "CA",
          "element": "C",
          "coord": [
            0.21699999272823334,
            -0.438400000333786,
            -7.356299877166748
          ]
        },
        {
          "atom_index": 1617,
          "name": "C",
          "element": "C",
          "coord": [
            0.23549999296665192,
            -0.39010000228881836,
            -7.214000225067139
          ]
        },
        {
          "atom_index": 1618,
          "name": "O",
          "element": "O",
          "coord": [
            0.29919999837875366,
            -0.2865999937057495,
            -7.1905999183654785
          ]
        },
        {
          "atom_index": 1619,
          "name": "CB",
          "element": "C",
          "coord": [
            0.3465999960899353,
            -0.4505999982357025,
            -7.4375
          ]
        },
        {
          "atom_index": 1620,
          "name": "CG",
          "element": "C",
          "coord": [
            0.3319999873638153,
            -0.54830002784729,
            -7.552599906921387
          ]
        },
        {
          "atom_index": 1621,
          "name": "OD1",
          "element": "O",
          "coord": [
            0.23070000112056732,
            -0.6216999888420105,
            -7.555799961090088
          ]
        },
        {
          "atom_index": 1622,
          "name": "OD2",
          "element": "O",
          "coord": [
            0.4235999882221222,
            -0.5537999868392944,
            -7.637599945068359
          ]
        }
      ]
    },
    {
      "id": "A:441",
      "chain": "A",
      "resseq": 441,
      "icode": "",
      "resname": "ASP",
      "hetflag": " ",
      "sasa": 0.0,
      "atoms": [
        {
          "atom_index": 1623,
          "name": "N",
          "element": "N",
          "coord": [
            0.16820000112056732,
            -0.4593000113964081,
            -7.119999885559082
          ]
        },
        {
          "atom_index": 1624,
          "name": "CA",
          "element": "C",
          "coord": [
            0.1655000001192093,
            -0.4262000024318695,
            -6.97730016708374
          ]
        },
        {
          "atom_index": 1625,
          "name": "C",
          "element": "C",
          "coord": [
            0.1281999945640564,
            -0.5530999898910522,
            -6.898099899291992
          ]
        },
        {
          "atom_index": 1626,
          "name": "O",
          "element": "O",
          "coord": [
            0.021700000390410423,
            -0.6097000241279602,
            -6.924799919128418
          ]
        },
        {
          "atom_index": 1627,
          "name": "CB",
          "element": "C",
          "coord": [
            0.061500001698732376,
            -0.3140999972820282,
            -6.953100204467773
          ]
        },
        {
          "atom_index": 1628,
          "name": "CG",
          "element": "C",
          "coord": [
            0.07490000128746033,
            -0.24130000174045563,
            -6.821199893951416
          ]
        },
        {
          "atom_index": 1629,
          "name": "OD1",
          "element": "O",
          "coord": [
            0.04740000143647194,
            -0.3021000027656555,
            -6.717299938201904
          ]
        },
        {
          "atom_index": 1630,
          "name": "OD2",
          "element": "O",
          "coord": [
            0.1088000014424324,
            -0.12139999866485596,
            -6.822800159454346
          ]
        }
      ]
    },
    {
      "id": "A:442",
      "chain": "A",
      "resseq": 442,
      "icode": "",
      "resname": "ASP",
      "hetflag": " ",
      "sasa": 0.0,
      "atoms": [
        {
          "atom_index": 1631,
          "name": "N",
          "element": "N",
          "coord": [
            0.21629999577999115,
            -0.5995000004768372,
            -6.803699970245361
          ]
        },
        {
          "atom_index": 1632,
          "name": "CA",
          "element": "C",
          "coord": [
            0.19370000064373016,
            -0.718999981880188,
            -6.719299793243408
          ]
        },
        {
          "atom_index": 1633,
          "name": "C",
          "element": "C",
          "coord": [
            0.11670000106096268,
            -0.6909999847412109,
            -6.585899829864502
          ]
        },
        {
          "atom_index": 1634,
          "name": "O",
          "element": "O",
          "coord": [
            0.08560000360012054,
            -0.7854999899864197,
            -6.5121002197265625
          ]
        },
        {
          "atom_index": 1635,
          "name": "CB",
          "element": "C",
          "coord": [
            0.3237999975681305,
            -0.7985000014305115,
            -6.69189977645874
          ]
        },
        {
          "atom_index": 1636,
          "name": "CG",
          "element": "C",
          "coord": [
            0.4458000063896179,
            -0.7181000113487244,
            -6.652400016784668
          ]
        },
        {
          "atom_index": 1637,
          "name": "OD1",
          "element": "O",
          "coord": [
            0.4311000108718872,
            -0.6218000054359436,
            -6.57289981842041
          ]
        },
        {
          "atom_index": 1638,
          "name": "OD2",
          "element": "O",
          "coord": [
            0.5568000078201294,
            -0.7541000247001648,
            -6.696899890899658
          ]
        }
      ]
    },
    {
      "id": "A:443",
      "chain": "A",
      "resseq": 443,
      "icode": "",
      "resname": "LEU",
      "hetflag": " ",
      "sasa": 0.0,
      "atoms": [
        {
          "atom_index": 1639,
          "name": "N",
          "element": "N",
          "coord": [
            0.08560000360012054,
            -0.5630000233650208,
            -6.55649995803833
          ]
        },
        {
          "atom_index": 1640,
          "name": "CA",
          "element": "C",
          "coord": [
            0.004100000020116568,
            -0.5217000246047974,
            -6.441400051116943
          ]
        },
        {
          "atom_index": 1641,
          "name": "C",
          "element": "C",
          "coord": [
            -0.14100000262260437,
            -0.5058000087738037,
            -6.494999885559082
          ]
        },
        {
          "atom_index": 1642,
          "name": "O",
          "element": "O",
          "coord": [
            -0.23409999907016754,
            -0.5691999793052673,
            -6.442599773406982
          ]
        },
        {
          "atom_index": 1643,
          "name": "CB",
          "element": "C",
          "coord": [
            0.05790000036358833,
            -0.39149999618530273,
            -6.377299785614014
          ]
        },
        {
          "atom_index": 1644,
          "name": "CG",
          "element": "C",
          "coord": [
            0.1850000023841858,
            -0.4043999910354614,
            -6.291600227355957
          ]
        },
        {
          "atom_index": 1645,
          "name": "CD1",
          "element": "C",
          "coord": [
            0.2572000026702881,
            -0.27300000190734863,
            -6.280300140380859
          ]
        },
        {
          "atom_index": 1646,
          "name": "CD2",
          "element": "C",
          "coord": [
            0.15330000221729279,
            -0.4528999924659729,
            -6.151800155639648
          ]
        }
      ]
    },
    {
      "id": "A:444",
      "chain": "A",
      "resseq": 444,
      "icode": "",
      "resname": "LEU",
      "hetflag": " ",
      "sasa": 0.0,
      "atoms": [
        {
          "atom_index": 1647,
          "name": "N",
          "element": "N",
          "coord": [
            -0.1565999984741211,
            -0.42719998955726624,
            -6.605500221252441
          ]
        },
        {
          "atom_index": 1648,
          "name": "CA",
          "element": "C",
          "coord": [
            -0.28049999475479126,
            -0.4074000120162964,
            -6.6809000968933105
          ]
        },
        {
          "atom_index": 1649,
          "name": "C",
          "element": "C",
          "coord": [
            -0.29260000586509705,
            -0.5271000266075134,
            -6.773900032043457
          ]
        },
        {
          "atom_index": 1650,
          "name": "O",
          "element": "O",
          "coord": [
            -0.2522999942302704,
            -0.5188999772071838,
            -6.889999866485596
          ]
        },
        {
          "atom_index": 1651,
          "name": "CB",
          "element": "C",
          "coord": [
            -0.27379998564720154,
            -0.2802000045776367,
            -6.7667999267578125
          ]
        },
        {
          "atom_index": 1652,
          "name": "CG",
          "element": "C",
          "coord": [
            -0.31290000677108765,
            -0.15039999783039093,
            -6.700500011444092
          ]
        },
        {
          "atom_index": 1653,
          "name": "CD1",
          "element": "C",
          "coord": [
            -0.19220000505447388,
            -0.08320000022649765,
            -6.634399890899658
          ]
        },
        {
          "atom_index": 1654,
          "name": "CD2",
          "element": "C",
          "coord": [
            -0.37380000948905945,
            -0.05660000070929527,
            -6.798999786376953
          ]
        }
      ]
    },
    {
      "id": "A:445",
      "chain": "A",
      "resseq": 445,
      "icode": "",
      "resname": "GLU",
      "hetflag": " ",
      "sasa": 1.2296644449234009,
      "atoms": [
        {
          "atom_index": 1655,
          "name": "N",
          "element": "N",
          "coord": [
            -0.34290000796318054,
            -0.638700008392334,
            -6.723800182342529
          ]
        },
        {
          "atom_index": 1656,
          "name": "CA",
          "element": "C",
          "coord": [
            -0.3546999990940094,
            -0.7559999823570251,
            -6.809000015258789
          ]
        },
        {
          "atom_index": 1657,
          "name": "C",
          "element": "C",
          "coord": [
            -0.48820000886917114,
            -0.7470999956130981,
            -6.884500026702881
          ]
        },
        {
          "atom_index": 1658,
          "name": "O",
          "element": "O",
          "coord": [
            -0.5788999795913696,
            -0.828000009059906,
            -6.863399982452393
          ]
        },
        {
          "atom_index": 1659,
          "name": "CB",
          "element": "C",
          "coord": [
            -0.34049999713897705,
            -0.8859999775886536,
            -6.7270002365112305
          ]
        },
        {
          "atom_index": 1660,
          "name": "CG",
          "element": "C",
          "coord": [
            -0.20759999752044678,
            -0.9003000259399414,
            -6.6539998054504395
          ]
        },
        {
          "atom_index": 1661,
          "name": "CD",
          "element": "C",
          "coord": [
            -0.09610000252723694,
            -0.9764999747276306,
            -6.723599910736084
          ]
        },
        {
          "atom_index": 1662,
          "name": "OE1",
          "element": "O",
          "coord": [
            -0.08869999647140503,
            -0.9729999899864197,
            -6.848199844360352
          ]
        },
        {
          "atom_index": 1663,
          "name": "OE2",
          "element": "O",
          "coord": [
            -0.011800000444054604,
            -1.0348999500274658,
            -6.652100086212158
          ]
        }
      ]
    },
    {
      "id": "A:446",
      "chain": "A",
      "resseq": 446,
      "icode": "",
      "resname": "VAL",
      "hetflag": " ",
      "sasa": 0.0,
      "atoms": [
        {
          "atom_index": 1664,
          "name": "N",
          "element": "N",
          "coord": [
            -0.5001000165939331,
            -0.6462000012397766,
            -6.970799922943115
          ]
        },
        {
          "atom_index": 1665,
          "name": "CA",
          "element": "C",
          "coord": [
            -0.6212999820709229,
            -0.6190000176429749,
            -7.048500061035156
          ]
        },
        {
          "atom_index": 1666,
          "name": "C",
          "element": "C",
          "coord": [
            -0.605400025844574,
            -0.6560999751091003,
            -7.195700168609619
          ]
        },
        {
          "atom_index": 1667,
          "name": "O",
          "element": "O",
          "coord": [
            -0.4943000078201294,
            -0.6521999835968018,
            -7.248799800872803
          ]
        },
        {
          "atom_index": 1668,
          "name": "CB",
          "element": "C",
          "coord": [
            -0.6718999743461609,
            -0.4729999899864197,
            -7.0304999351501465
          ]
        },
        {
          "atom_index": 1669,
          "name": "CG1",
          "element": "C",
          "coord": [
            -0.7264000177383423,
            -0.45100000500679016,
            -6.889699935913086
          ]
        },
        {
          "atom_index": 1670,
          "name": "CG2",
          "element": "C",
          "coord": [
            -0.5637000203132629,
            -0.3700000047683716,
            -7.065199851989746
          ]
        }
      ]
    },
    {
      "id": "A:447",
      "chain": "A",
      "resseq": 447,
      "icode": "",
      "resname": "ASN",
      "hetflag": " ",
      "sasa": 1.4559861421585083,
      "atoms": [
        {
          "atom_index": 1671,
          "name": "N",
          "element": "N",
          "coord": [
            -0.7164999842643738,
            -0.6876000165939331,
            -7.261899948120117
          ]
        },
        {
          "atom_index": 1672,
          "name": "CA",
          "element": "C",
          "coord": [
            -0.7167999744415283,
            -0.7226999998092651,
            -7.402900218963623
          ]
        },
        {
          "atom_index": 1673,
          "name": "C",
          "element": "C",
          "coord": [
            -0.8019000291824341,
            -0.629800021648407,
            -7.486100196838379
          ]
        },
        {
          "atom_index": 1674,
          "name": "O",
          "element": "O",
          "coord": [
            -0.9072999954223633,
            -0.5855000019073486,
            -7.441199779510498
          ]
        },
        {
          "atom_index": 1675,
          "name": "CB",
          "element": "C",
          "coord": [
            -0.7631999850273132,
            -0.8658000230789185,
            -7.4217000007629395
          ]
        },
        {
          "atom_index": 1676,
          "name": "CG",
          "element": "C",
          "coord": [
            -0.6640999913215637,
            -0.9679999947547913,
            -7.372499942779541
          ]
        },
        {
          "atom_index": 1677,
          "name": "OD1",
          "element": "O",
          "coord": [
            -0.545799970626831,
            -0.9690999984741211,
            -7.410799980163574
          ]
        },
        {
          "atom_index": 1678,
          "name": "ND2",
          "element": "N",
          "coord": [
            -0.7121000289916992,
            -1.0602999925613403,
            -7.290800094604492
          ]
        }
      ]
    },
    {
      "id": "A:448",
      "chain": "A",
      "resseq": 448,
      "icode": "",
      "resname": "TYR",
      "hetflag": " ",
      "sasa": 0.0,
      "atoms": [
        {
          "atom_index": 1679,
          "name": "N",
          "element": "N",
          "coord": [
            -0.7581999897956848,
            -0.6050999760627747,
            -7.6092000007629395
          ]
        },
        {
          "atom_index": 1680,
          "name": "CA",
          "element": "C",
          "coord": [
            -0.8306000232696533,
            -0.520799994468689,
            -7.703000068664551
          ]
        },
        {
          "atom_index": 1681,
          "name": "C",
          "element": "C",
          "coord": [
            -0.8600000143051147,
            -0.6007999777793884,
            -7.831600189208984
          ]
        },
        {
          "atom_index": 1682,
          "name": "O",
          "element": "O",
          "coord": [
            -0.7861999869346619,
            -0.6940000057220459,
            -7.865600109100342
          ]
        },
        {
          "atom_index": 1683,
          "name": "CB",
          "element": "C",
          "coord": [
            -0.7508999705314636,
            -0.3930000066757202,
            -7.734499931335449
          ]
        },
        {
          "atom_index": 1684,
          "name": "CG",
          "element": "C",
          "coord": [
            -0.7117999792098999,
            -0.30820000171661377,
            -7.6143999099731445
          ]
        },
        {
          "atom_index": 1685,
          "name": "CD1",
          "element": "C",
          "coord": [
            -0.5981000065803528,
            -0.3368000090122223,
            -7.539400100708008
          ]
        },
        {
          "atom_index": 1686,
          "name": "CD2",
          "element": "C",
          "coord": [
            -0.7811999917030334,
            -0.19089999794960022,
            -7.58459997177124
          ]
        },
        {
          "atom_index": 1687,
          "name": "CE1",
          "element": "C",
          "coord": [
            -0.5587999820709229,
            -0.2563999891281128,
            -7.432300090789795
          ]
        },
        {
          "atom_index": 1688,
          "name": "CE2",
          "element": "C",
          "coord": [
            -0.7425000071525574,
            -0.10930000245571136,
            -7.477799892425537
          ]
        },
        {
          "atom_index": 1689,
          "name": "CZ",
          "element": "C",
          "coord": [
            -0.6309999823570251,
            -0.14190000295639038,
            -7.402500152587891
          ]
        },
        {
          "atom_index": 1690,
          "name": "OH",
          "element": "O",
          "coord": [
            -0.5917999744415283,
            -0.06109999865293503,
            -7.297900199890137
          ]
        }
      ]
    },
    {
      "id": "A:449",
      "chain": "A",
      "resseq": 449,
      "icode": "",
      "resname": "THR",
      "hetflag": " ",
      "sasa": 0.3226546049118042,
      "atoms": [
        {
          "atom_index": 1691,
          "name": "N",
          "element": "N",
          "coord": [
            -0.9707000255584717,
            -0.5684999823570251,
            -7.89870023727417
          ]
        },
        {
          "atom_index": 1692,
          "name": "CA",
          "element": "C",
          "coord": [
            -1.0083999633789062,
            -0.631600022315979,
            -8.025899887084961
          ]
        },
        {
          "atom_index": 1693,
          "name": "C",
          "element": "C",
          "coord": [
            -1.0145000219345093,
            -0.5239999890327454,
            -8.132699966430664
          ]
        },
        {
          "atom_index": 1694,
          "name": "O",
          "element": "O",
          "coord": [
            -1.051200032234192,
            -0.40959998965263367,
            -8.102899551391602
          ]
        },
        {
          "atom_index": 1695,
          "name": "CB",
          "element": "C",
          "coord": [
            -1.1426000595092773,
            -0.7099000215530396,
            -8.017600059509277
          ]
        },
        {
          "atom_index": 1696,
          "name": "OG1",
          "element": "O",
          "coord": [
            -1.246899962425232,
            -0.6251999735832214,
            -7.969799995422363
          ]
        },
        {
          "atom_index": 1697,
          "name": "CG2",
          "element": "C",
          "coord": [
            -1.1339999437332153,
            -0.8356000185012817,
            -7.931300163269043
          ]
        }
      ]
    },
    {
      "id": "A:450",
      "chain": "A",
      "resseq": 450,
      "icode": "",
      "resname": "VAL",
      "hetflag": " ",
      "sasa": 0.0,
      "atoms": [
        {
          "atom_index": 1698,
          "name": "N",
          "element": "N",
          "coord": [
            -0.9771000146865845,
            -0.559499979019165,
            -8.256799697875977
          ]
        },
        {
          "atom_index": 1699,
          "name": "CA",
          "element": "C",
          "coord": [
            -0.9833999872207642,
            -0.4668000042438507,
            -8.36989974975586
          ]
        },
        {
          "atom_index": 1700,
          "name": "C",
          "element": "C",
          "coord": [
            -1.1273000240325928,
            -0.4648999869823456,
            -8.421799659729004
          ]
        },
        {
          "atom_index": 1701,
          "name": "O",
          "element": "O",
          "coord": [
            -1.17739999294281,
            -0.5674999952316284,
            -8.467700004577637
          ]
        },
        {
          "atom_index": 1702,
          "name": "CB",
          "element": "C",
          "coord": [
            -0.8813999891281128,
            -0.5011000037193298,
            -8.480199813842773
          ]
        },
        {
          "atom_index": 1703,
          "name": "CG1",
          "element": "C",
          "coord": [
            -0.9117000102996826,
            -0.4253999888896942,
            -8.609399795532227
          ]
        },
        {
          "atom_index": 1704,
          "name": "CG2",
          "element": "C",
          "coord": [
            -0.7401000261306763,
            -0.4722000062465668,
            -8.432900428771973
          ]
        }
      ]
    },
    {
      "id": "A:451",
      "chain": "A",
      "resseq": 451,
      "icode": "",
      "resname": "VAL",
      "hetflag": " ",
      "sasa": 0.0,
      "atoms": [
        {
          "atom_index": 1705,
          "name": "N",
          "element": "N",
          "coord": [
            -1.1937999725341797,
            -0.34950000047683716,
            -8.410799980163574
          ]
        },
        {
          "atom_index": 1706,
          "name": "CA",
          "element": "C",
          "coord": [
            -1.3315999507904053,
            -0.33309999108314514,
            -8.455100059509277
          ]
        },
        {
          "atom_index": 1707,
          "name": "C",
          "element": "C",
          "coord": [
            -1.3348000049591064,
            -0.33180001378059387,
            -8.60890007019043
          ]
        },
        {
          "atom_index": 1708,
          "name": "O",
          "element": "O",
          "coord": [
            -1.3952000141143799,
            -0.4203999936580658,
            -8.670599937438965
          ]
        },
        {
          "atom_index": 1709,
          "name": "CB",
          "element": "C",
          "coord": [
            -1.399399995803833,
            -0.2078000009059906,
            -8.393500328063965
          ]
        },
        {
          "atom_index": 1710,
          "name": "CG1",
          "element": "C",
          "coord": [
            -1.5430999994277954,
            -0.19169999659061432,
            -8.443599700927734
          ]
        },
        {
          "atom_index": 1711,
          "name": "CG2",
          "element": "C",
          "coord": [
            -1.3956999778747559,
            -0.21119999885559082,
            -8.240799903869629
          ]
        }
      ]
    },
    {
      "id": "A:452",
      "chain": "A",
      "resseq": 452,
      "icode": "",
      "resname": "LYS",
      "hetflag": " ",
      "sasa": 3.4184021949768066,
      "atoms": [
        {
          "atom_index": 1712,
          "name": "N",
          "element": "N",
          "coord": [
            -1.2690000534057617,
            -0.2312999963760376,
            -8.669699668884277
          ]
        },
        {
          "atom_index": 1713,
          "name": "CA",
          "element": "C",
          "coord": [
            -1.2595000267028809,
            -0.21289999783039093,
            -8.814000129699707
          ]
        },
        {
          "atom_index": 1714,
          "name": "C",
          "element": "C",
          "coord": [
            -1.1289000511169434,
            -0.1428000032901764,
            -8.850500106811523
          ]
        },
        {
          "atom_index": 1715,
          "name": "O",
          "element": "O",
          "coord": [
            -1.0662000179290771,
            -0.07999999821186066,
            -8.765399932861328
          ]
        },
        {
          "atom_index": 1716,
          "name": "CB",
          "element": "C",
          "coord": [
            -1.381700038909912,
            -0.13449999690055847,
            -8.867500305175781
          ]
        },
        {
          "atom_index": 1717,
          "name": "CG",
          "element": "C",
          "coord": [
            -1.5009000301361084,
            -0.2240000069141388,
            -8.897199630737305
          ]
        },
        {
          "atom_index": 1718,
          "name": "CD",
          "element": "C",
          "coord": [
            -1.628600001335144,
            -0.1476999968290329,
            -8.924500465393066
          ]
        },
        {
          "atom_index": 1719,
          "name": "CE",
          "element": "C",
          "coord": [
            -1.7451000213623047,
            -0.2434999942779541,
            -8.931300163269043
          ]
        },
        {
          "atom_index": 1720,
          "name": "NZ",
          "element": "N",
          "coord": [
            -1.8732000589370728,
            -0.1728000044822693,
            -8.956299781799316
          ]
        }
      ]
    },
    {
      "id": "A:453",
      "chain": "A",
      "resseq": 453,
      "icode": "",
      "resname": "PHE",
      "hetflag": " ",
      "sasa": 0.0,
      "atoms": [
        {
          "atom_index": 1721,
          "name": "N",
          "element": "N",
          "coord": [
            -1.0872999429702759,
            -0.15639999508857727,
            -8.97719955444336
          ]
        },
        {
          "atom_index": 1722,
          "name": "CA",
          "element": "C",
          "coord": [
            -0.9674999713897705,
            -0.0940999984741211,
            -9.03439998626709
          ]
        },
        {
          "atom_index": 1723,
          "name": "C",
          "element": "C",
          "coord": [
            -0.98089998960495,
            -0.0729999989271164,
            -9.187199592590332
          ]
        },
        {
          "atom_index": 1724,
          "name": "O",
          "element": "O",
          "coord": [
            -1.072700023651123,
            -0.12700000405311584,
            -9.251299858093262
          ]
        },
        {
          "atom_index": 1725,
          "name": "CB",
          "element": "C",
          "coord": [
            -0.8381999731063843,
            -0.17170000076293945,
            -8.997599601745605
          ]
        },
        {
          "atom_index": 1726,
          "name": "CG",
          "element": "C",
          "coord": [
            -0.8165000081062317,
            -0.3043000102043152,
            -9.067299842834473
          ]
        },
        {
          "atom_index": 1727,
          "name": "CD1",
          "element": "C",
          "coord": [
            -0.7498000264167786,
            -0.31060001254081726,
            -9.18910026550293
          ]
        },
        {
          "atom_index": 1728,
          "name": "CD2",
          "element": "C",
          "coord": [
            -0.8590999841690063,
            -0.42320001125335693,
            -9.008999824523926
          ]
        },
        {
          "atom_index": 1729,
          "name": "CE1",
          "element": "C",
          "coord": [
            -0.7324000000953674,
            -0.4327999949455261,
            -9.25469970703125
          ]
        },
        {
          "atom_index": 1730,
          "name": "CE2",
          "element": "C",
          "coord": [
            -0.8393999934196472,
            -0.545799970626831,
            -9.07349967956543
          ]
        },
        {
          "atom_index": 1731,
          "name": "CZ",
          "element": "C",
          "coord": [
            -0.7763000130653381,
            -0.5497000217437744,
            -9.195699691772461
          ]
        }
      ]
    },
    {
      "id": "A:454",
      "chain": "A",
      "resseq": 454,
      "icode": "",
      "resname": "GLN",
      "hetflag": " ",
      "sasa": 0.0,
      "atoms": [
        {
          "atom_index": 1732,
          "name": "N",
          "element": "N",
          "coord": [
            -0.8881999850273132,
            0.006500000134110451,
            -9.243599891662598
          ]
        },
        {
          "atom_index": 1733,
          "name": "CA",
          "element": "C",
          "coord": [
            -0.8791999816894531,
            0.033900000154972076,
            -9.386699676513672
          ]
        },
        {
          "atom_index": 1734,
          "name": "C",
          "element": "C",
          "coord": [
            -0.7386000156402588,
            0.0010000000474974513,
            -9.434200286865234
          ]
        },
        {
          "atom_index": 1735,
          "name": "O",
          "element": "O",
          "coord": [
            -0.6446999907493591,
            0.009700000286102295,
            -9.355400085449219
          ]
        },
        {
          "atom_index": 1736,
          "name": "CB",
          "element": "C",
          "coord": [
            -0.90829998254776,
            0.1818999946117401,
            -9.415300369262695
          ]
        },
        {
          "atom_index": 1737,
          "name": "CG",
          "element": "C",
          "coord": [
            -1.055299997329712,
            0.21690000593662262,
            -9.42490005493164
          ]
        },
        {
          "atom_index": 1738,
          "name": "CD",
          "element": "C",
          "coord": [
            -1.0750000476837158,
            0.36329999566078186,
            -9.457099914550781
          ]
        },
        {
          "atom_index": 1739,
          "name": "OE1",
          "element": "O",
          "coord": [
            -1.0259000062942505,
            0.4156999886035919,
            -9.558099746704102
          ]
        },
        {
          "atom_index": 1740,
          "name": "NE2",
          "element": "N",
          "coord": [
            -1.1475000381469727,
            0.43369999527931213,
            -9.372099876403809
          ]
        }
      ]
    },
    {
      "id": "A:455",
      "chain": "A",
      "resseq": 455,
      "icode": "",
      "resname": "LEU",
      "hetflag": " ",
      "sasa": 0.0,
      "atoms": [
        {
          "atom_index": 1741,
          "name": "N",
          "element": "N",
          "coord": [
            -0.7235000133514404,
            -0.03669999912381172,
            -9.56190013885498
          ]
        },
        {
          "atom_index": 1742,
          "name": "CA",
          "element": "C",
          "coord": [
            -0.5928000211715698,
            -0.05959999933838844,
            -9.622699737548828
          ]
        },
        {
          "atom_index": 1743,
          "name": "C",
          "element": "C",
          "coord": [
            -0.5788000226020813,
            0.03849999979138374,
            -9.738100051879883
          ]
        },
        {
          "atom_index": 1744,
          "name": "O",
          "element": "O",
          "coord": [
            -0.6604999899864197,
            0.03449999913573265,
            -9.831000328063965
          ]
        },
        {
          "atom_index": 1745,
          "name": "CB",
          "element": "C",
          "coord": [
            -0.5730999708175659,
            -0.20509999990463257,
            -9.669699668884277
          ]
        },
        {
          "atom_index": 1746,
          "name": "CG",
          "element": "C",
          "coord": [
            -0.5575000047683716,
            -0.31369999051094055,
            -9.56410026550293
          ]
        },
        {
          "atom_index": 1747,
          "name": "CD1",
          "element": "C",
          "coord": [
            -0.5266000032424927,
            -0.44690001010894775,
            -9.629599571228027
          ]
        },
        {
          "atom_index": 1748,
          "name": "CD2",
          "element": "C",
          "coord": [
            -0.448199987411499,
            -0.2806999981403351,
            -9.464699745178223
          ]
        }
      ]
    },
    {
      "id": "A:456",
      "chain": "A",
      "resseq": 456,
      "icode": "",
      "resname": "VAL",
      "hetflag": " ",
      "sasa": 0.0,
      "atoms": [
        {
          "atom_index": 1749,
          "name": "N",
          "element": "N",
          "coord": [
            -0.48429998755455017,
            0.13330000638961792,
            -9.728300094604492
          ]
        },
        {
          "atom_index": 1750,
          "name": "CA",
          "element": "C",
          "coord": [
            -0.4666000008583069,
            0.23520000278949738,
            -9.831999778747559
          ]
        },
        {
          "atom_index": 1751,
          "name": "C",
          "element": "C",
          "coord": [
            -0.3537999987602234,
            0.19529999792575836,
            -9.928899765014648
          ]
        },
        {
          "atom_index": 1752,
          "name": "O",
          "element": "O",
          "coord": [
            -0.23489999771118164,
            0.20569999516010284,
            -9.896499633789062
          ]
        },
        {
          "atom_index": 1753,
          "name": "CB",
          "element": "C",
          "coord": [
            -0.45190000534057617,
            0.37880000472068787,
            -9.774299621582031
          ]
        },
        {
          "atom_index": 1754,
          "name": "CG1",
          "element": "C",
          "coord": [
            -0.4332999885082245,
            0.4830999970436096,
            -9.885199546813965
          ]
        },
        {
          "atom_index": 1755,
          "name": "CG2",
          "element": "C",
          "coord": [
            -0.5720999836921692,
            0.41440001130104065,
            -9.686800003051758
          ]
        }
      ]
    },
    {
      "id": "A:457",
      "chain": "A",
      "resseq": 457,
      "icode": "",
      "resname": "PHE",
      "hetflag": " ",
      "sasa": 0.0,
      "atoms": [
        {
          "atom_index": 1756,
          "name": "N",
          "element": "N",
          "coord": [
            -0.3946000039577484,
            0.14839999377727509,
            -10.048199653625488
          ]
        },
        {
          "atom_index": 1757,
          "name": "CA",
          "element": "C",
          "coord": [
            -0.3061999976634979,
            0.1046999990940094,
            -10.155900001525879
          ]
        },
        {
          "atom_index": 1758,
          "name": "C",
          "element": "C",
          "coord": [
            -0.2784000039100647,
            0.2176000028848648,
            -10.253700256347656
          ]
        },
        {
          "atom_index": 1759,
          "name": "O",
          "element": "O",
          "coord": [
            -0.35040000081062317,
            0.3172000050544739,
            -10.254799842834473
          ]
        },
        {
          "atom_index": 1760,
          "name": "CB",
          "element": "C",
          "coord": [
            -0.37130001187324524,
            -0.010599999688565731,
            -10.231900215148926
          ]
        },
        {
          "atom_index": 1761,
          "name": "CG",
          "element": "C",
          "coord": [
            -0.38960000872612,
            -0.13740000128746033,
            -10.153200149536133
          ]
        },
        {
          "atom_index": 1762,
          "name": "CD1",
          "element": "C",
          "coord": [
            -0.290800005197525,
            -0.23489999771118164,
            -10.151800155639648
          ]
        },
        {
          "atom_index": 1763,
          "name": "CD2",
          "element": "C",
          "coord": [
            -0.5080000162124634,
            -0.1624000072479248,
            -10.08549976348877
          ]
        },
        {
          "atom_index": 1764,
          "name": "CE1",
          "element": "C",
          "coord": [
            -0.30889999866485596,
            -0.35409998893737793,
            -10.081399917602539
          ]
        },
        {
          "atom_index": 1765,
          "name": "CE2",
          "element": "C",
          "coord": [
            -0.5260999798774719,
            -0.2815000116825104,
            -10.015199661254883
          ]
        },
        {
          "atom_index": 1766,
          "name": "CZ",
          "element": "C",
          "coord": [
            -0.4259999990463257,
            -0.37630000710487366,
            -10.01259994506836
          ]
        }
      ]
    },
    {
      "id": "A:458",
      "chain": "A",
      "resseq": 458,
      "icode": "",
      "resname": "TYR",
      "hetflag": " ",
      "sasa": 0.0,
      "atoms": [
        {
          "atom_index": 1767,
          "name": "N",
          "element": "N",
          "coord": [
            -0.1746000051498413,
            0.20080000162124634,
            -10.337400436401367
          ]
        },
        {
          "atom_index": 1768,
          "name": "CA",
          "element": "C",
          "coord": [
            -0.1347000002861023,
            0.29660001397132874,
            -10.441300392150879
          ]
        },
        {
          "atom_index": 1769,
          "name": "C",
          "element": "C",
          "coord": [
            -0.1136000007390976,
            0.22990000247955322,
            -10.578300476074219
          ]
        },
        {
          "atom_index": 1770,
          "name": "O",
          "element": "O",
          "coord": [
            -0.03150000050663948,
            0.13830000162124634,
            -10.59119987487793
          ]
        },
        {
          "atom_index": 1771,
          "name": "CB",
          "element": "C",
          "coord": [
            -0.011900000274181366,
            0.38089999556541443,
            -10.398099899291992
          ]
        },
        {
          "atom_index": 1772,
          "name": "CG",
          "element": "C",
          "coord": [
            -0.047200001776218414,
            0.4862000048160553,
            -10.29539966583252
          ]
        },
        {
          "atom_index": 1773,
          "name": "CD1",
          "element": "C",
          "coord": [
            -0.04879999905824661,
            0.4560999870300293,
            -10.159500122070312
          ]
        },
        {
          "atom_index": 1774,
          "name": "CD2",
          "element": "C",
          "coord": [
            -0.08609999716281891,
            0.6140999794006348,
            -10.334400177001953
          ]
        },
        {
          "atom_index": 1775,
          "name": "CE1",
          "element": "C",
          "coord": [
            -0.0877000018954277,
            0.5503000020980835,
            -10.064800262451172
          ]
        },
        {
          "atom_index": 1776,
          "name": "CE2",
          "element": "C",
          "coord": [
            -0.12330000102519989,
            0.7099999785423279,
            -10.240400314331055
          ]
        },
        {
          "atom_index": 1777,
          "name": "CZ",
          "element": "C",
          "coord": [
            -0.12489999830722809,
            0.6772000193595886,
            -10.105600357055664
          ]
        },
        {
          "atom_index": 1778,
          "name": "OH",
          "element": "O",
          "coord": [
            -0.16249999403953552,
            0.7700999975204468,
            -10.011500358581543
          ]
        }
      ]
    },
    {
      "id": "A:459",
      "chain": "A",
      "resseq": 459,
      "icode": "",
      "resname": "ASP",
      "hetflag": " ",
      "sasa": 0.0,
      "atoms": [
        {
          "atom_index": 1779,
          "name": "N",
          "element": "N",
          "coord": [
            -0.1876000016927719,
            0.2777999937534332,
            -10.680800437927246
          ]
        },
        {
          "atom_index": 1780,
          "name": "CA",
          "element": "C",
          "coord": [
            -0.18019999563694,
            0.22660000622272491,
            -10.818400382995605
          ]
        },
        {
          "atom_index": 1781,
          "name": "C",
          "element": "C",
          "coord": [
            -0.056299999356269836,
            0.2773999869823456,
            -10.895600318908691
          ]
        },
        {
          "atom_index": 1782,
          "name": "O",
          "element": "O",
          "coord": [
            0.037300001829862595,
            0.3310999870300293,
            -10.83530044555664
          ]
        },
        {
          "atom_index": 1783,
          "name": "CB",
          "element": "C",
          "coord": [
            -0.31189998984336853,
            0.25220000743865967,
            -10.89680004119873
          ]
        },
        {
          "atom_index": 1784,
          "name": "CG",
          "element": "C",
          "coord": [
            -0.36169999837875366,
            0.39629998803138733,
            -10.909700393676758
          ]
        },
        {
          "atom_index": 1785,
          "name": "OD1",
          "element": "O",
          "coord": [
            -0.27889999747276306,
            0.4896000027656555,
            -10.901200294494629
          ]
        },
        {
          "atom_index": 1786,
          "name": "OD2",
          "element": "O",
          "coord": [
            -0.48260000348091125,
            0.41499999165534973,
            -10.936400413513184
          ]
        }
      ]
    },
    {
      "id": "A:460",
      "chain": "A",
      "resseq": 460,
      "icode": "",
      "resname": "SER",
      "hetflag": " ",
      "sasa": 0.8212475180625916,
      "atoms": [
        {
          "atom_index": 1787,
          "name": "N",
          "element": "N",
          "coord": [
            -0.056299999356269836,
            0.2574000060558319,
            -11.028499603271484
          ]
        },
        {
          "atom_index": 1788,
          "name": "CA",
          "element": "C",
          "coord": [
            0.0494999997317791,
            0.2989000082015991,
            -11.121000289916992
          ]
        },
        {
          "atom_index": 1789,
          "name": "C",
          "element": "C",
          "coord": [
            0.03759999945759773,
            0.448199987411499,
            -11.158699989318848
          ]
        },
        {
          "atom_index": 1790,
          "name": "O",
          "element": "O",
          "coord": [
            0.13300000131130219,
            0.5070000290870667,
            -11.20989990234375
          ]
        },
        {
          "atom_index": 1791,
          "name": "CB",
          "element": "C",
          "coord": [
            0.04479999840259552,
            0.2125999927520752,
            -11.246600151062012
          ]
        },
        {
          "atom_index": 1792,
          "name": "OG",
          "element": "O",
          "coord": [
            0.048700001090765,
            0.07490000128746033,
            -11.212699890136719
          ]
        }
      ]
    },
    {
      "id": "A:461",
      "chain": "A",
      "resseq": 461,
      "icode": "",
      "resname": "MET",
      "hetflag": " ",
      "sasa": 7.561663627624512,
      "atoms": [
        {
          "atom_index": 1793,
          "name": "N",
          "element": "N",
          "coord": [
            -0.07999999821186066,
            0.508400022983551,
            -11.133600234985352
          ]
        },
        {
          "atom_index": 1794,
          "name": "CA",
          "element": "C",
          "coord": [
            -0.11010000109672546,
            0.6495000123977661,
            -11.161800384521484
          ]
        },
        {
          "atom_index": 1795,
          "name": "C",
          "element": "C",
          "coord": [
            -0.08630000054836273,
            0.7407000064849854,
            -11.038200378417969
          ]
        },
        {
          "atom_index": 1796,
          "name": "O",
          "element": "O",
          "coord": [
            -0.11069999635219574,
            0.8614000082015991,
            -11.045100212097168
          ]
        },
        {
          "atom_index": 1797,
          "name": "CB",
          "element": "C",
          "coord": [
            -0.2547000050544739,
            0.6636000275611877,
            -11.213899612426758
          ]
        },
        {
          "atom_index": 1798,
          "name": "CG",
          "element": "C",
          "coord": [
            -0.2816999852657318,
            0.588100016117096,
            -11.343099594116211
          ]
        },
        {
          "atom_index": 1799,
          "name": "SD",
          "element": "S",
          "coord": [
            -0.23420000076293945,
            0.6800000071525574,
            -11.489500045776367
          ]
        },
        {
          "atom_index": 1800,
          "name": "CE",
          "element": "C",
          "coord": [
            -0.38199999928474426,
            0.7698000073432922,
            -11.51609992980957
          ]
        }
      ]
    },
    {
      "id": "A:462",
      "chain": "A",
      "resseq": 462,
      "icode": "",
      "resname": "GLY",
      "hetflag": " ",
      "sasa": 0.0,
      "atoms": [
        {
          "atom_index": 1801,
          "name": "N",
          "element": "N",
          "coord": [
            -0.03869999945163727,
            0.6812999844551086,
            -10.928400039672852
          ]
        },
        {
          "atom_index": 1802,
          "name": "CA",
          "element": "C",
          "coord": [
            -0.010599999688565731,
            0.7497000098228455,
            -10.80210018157959
          ]
        },
        {
          "atom_index": 1803,
          "name": "C",
          "element": "C",
          "coord": [
            -0.13349999487400055,
            0.7911999821662903,
            -10.722900390625
          ]
        },
        {
          "atom_index": 1804,
          "name": "O",
          "element": "O",
          "coord": [
            -0.12610000371932983,
            0.8838000297546387,
            -10.64169979095459
          ]
        }
      ]
    },
    {
      "id": "A:463",
      "chain": "A",
      "resseq": 463,
      "icode": "",
      "resname": "ASN",
      "hetflag": " ",
      "sasa": 0.7590383887290955,
      "atoms": [
        {
          "atom_index": 1805,
          "name": "N",
          "element": "N",
          "coord": [
            -0.24789999425411224,
            0.7228000164031982,
            -10.746000289916992
          ]
        },
        {
          "atom_index": 1806,
          "name": "CA",
          "element": "C",
          "coord": [
            -0.375900000333786,
            0.7491000294685364,
            -10.678899765014648
          ]
        },
        {
          "atom_index": 1807,
          "name": "C",
          "element": "C",
          "coord": [
            -0.3912000060081482,
            0.6618000268936157,
            -10.555000305175781
          ]
        },
        {
          "atom_index": 1808,
          "name": "O",
          "element": "O",
          "coord": [
            -0.3483000099658966,
            0.5461999773979187,
            -10.555999755859375
          ]
        },
        {
          "atom_index": 1809,
          "name": "CB",
          "element": "C",
          "coord": [
            -0.49410000443458557,
            0.7231000065803528,
            -10.774399757385254
          ]
        },
        {
          "atom_index": 1810,
          "name": "CG",
          "element": "C",
          "coord": [
            -0.49219998717308044,
            0.8011999726295471,
            -10.903200149536133
          ]
        },
        {
          "atom_index": 1811,
          "name": "OD1",
          "element": "O",
          "coord": [
            -0.47690001130104065,
            0.923799991607666,
            -10.904899597167969
          ]
        },
        {
          "atom_index": 1812,
          "name": "ND2",
          "element": "N",
          "coord": [
            -0.5145999789237976,
            0.7318000197410583,
            -11.013699531555176
          ]
        }
      ]
    },
    {
      "id": "A:464",
      "chain": "A",
      "resseq": 464,
      "icode": "",
      "resname": "SER",
      "hetflag": " ",
      "sasa": 0.0,
      "atoms": [
        {
          "atom_index": 1813,
          "name": "N",
          "element": "N",
          "coord": [
            -0.4546000063419342,
            0.7159000039100647,
            -10.44950008392334
          ]
        },
        {
          "atom_index": 1814,
          "name": "CA",
          "element": "C",
          "coord": [
            -0.47859999537467957,
            0.6416000127792358,
            -10.325400352478027
          ]
        },
        {
          "atom_index": 1815,
          "name": "C",
          "element": "C",
          "coord": [
            -0.6067000031471252,
            0.5586000084877014,
            -10.336400032043457
          ]
        },
        {
          "atom_index": 1816,
          "name": "O",
          "element": "O",
          "coord": [
            -0.7102000117301941,
            0.6110000014305115,
            -10.378399848937988
          ]
        },
        {
          "atom_index": 1817,
          "name": "CB",
          "element": "C",
          "coord": [
            -0.48420000076293945,
            0.7354999780654907,
            -10.204999923706055
          ]
        },
        {
          "atom_index": 1818,
          "name": "OG",
          "element": "O",
          "coord": [
            -0.578499972820282,
            0.8398000001907349,
            -10.222599983215332
          ]
        }
      ]
    },
    {
      "id": "A:465",
      "chain": "A",
      "resseq": 465,
      "icode": "",
      "resname": "ILE",
      "hetflag": " ",
      "sasa": 0.0,
      "atoms": [
        {
          "atom_index": 1819,
          "name": "N",
          "element": "N",
          "coord": [
            -0.598800003528595,
            0.42809998989105225,
            -10.303500175476074
          ]
        },
        {
          "atom_index": 1820,
          "name": "CA",
          "element": "C",
          "coord": [
            -0.7146000266075134,
            0.3377000093460083,
            -10.30840015411377
          ]
        },
        {
          "atom_index": 1821,
          "name": "C",
          "element": "C",
          "coord": [
            -0.7473999857902527,
            0.2874999940395355,
            -10.165900230407715
          ]
        },
        {
          "atom_index": 1822,
          "name": "O",
          "element": "O",
          "coord": [
            -0.6859999895095825,
            0.19050000607967377,
            -10.11989974975586
          ]
        },
        {
          "atom_index": 1823,
          "name": "CB",
          "element": "C",
          "coord": [
            -0.70169997215271,
            0.2214999943971634,
            -10.412799835205078
          ]
        },
        {
          "atom_index": 1824,
          "name": "CG1",
          "element": "C",
          "coord": [
            -0.6521999835968018,
            0.27059999108314514,
            -10.550399780273438
          ]
        },
        {
          "atom_index": 1825,
          "name": "CG2",
          "element": "C",
          "coord": [
            -0.8342000246047974,
            0.14329999685287476,
            -10.424099922180176
          ]
        },
        {
          "atom_index": 1826,
          "name": "CD1",
          "element": "C",
          "coord": [
            -0.5645999908447266,
            0.17030000686645508,
            -10.627300262451172
          ]
        }
      ]
    },
    {
      "id": "A:466",
      "chain": "A",
      "resseq": 466,
      "icode": "",
      "resname": "PRO",
      "hetflag": " ",
      "sasa": 0.35418447852134705,
      "atoms": [
        {
          "atom_index": 1827,
          "name": "N",
          "element": "N",
          "coord": [
            -0.8429999947547913,
            0.35100001096725464,
            -10.094499588012695
          ]
        },
        {
          "atom_index": 1828,
          "name": "CA",
          "element": "C",
          "coord": [
            -0.8773000240325928,
            0.30309998989105225,
            -9.95989990234375
          ]
        },
        {
          "atom_index": 1829,
          "name": "C",
          "element": "C",
          "coord": [
            -0.9828000068664551,
            0.19130000472068787,
            -9.958100318908691
          ]
        },
        {
          "atom_index": 1830,
          "name": "O",
          "element": "O",
          "coord": [
            -1.1009999513626099,
            0.21559999883174896,
            -9.985099792480469
          ]
        },
        {
          "atom_index": 1831,
          "name": "CB",
          "element": "C",
          "coord": [
            -0.9243000149726868,
            0.4302000105381012,
            -9.887999534606934
          ]
        },
        {
          "atom_index": 1832,
          "name": "CG",
          "element": "C",
          "coord": [
            -0.9652000069618225,
            0.5253999829292297,
            -9.998200416564941
          ]
        },
        {
          "atom_index": 1833,
          "name": "CD",
          "element": "C",
          "coord": [
            -0.9253000020980835,
            0.4672999978065491,
            -10.131699562072754
          ]
        }
      ]
    },
    {
      "id": "A:467",
      "chain": "A",
      "resseq": 467,
      "icode": "",
      "resname": "GLU",
      "hetflag": " ",
      "sasa": 0.0,
      "atoms": [
        {
          "atom_index": 1834,
          "name": "N",
          "element": "N",
          "coord": [
            -0.9390000104904175,
            0.06790000200271606,
            -9.926400184631348
          ]
        },
        {
          "atom_index": 1835,
          "name": "CA",
          "element": "C",
          "coord": [
            -1.0262999534606934,
            -0.04969999939203262,
            -9.920000076293945
          ]
        },
        {
          "atom_index": 1836,
          "name": "C",
          "element": "C",
          "coord": [
            -1.0607000589370728,
            -0.08410000056028366,
            -9.774900436401367
          ]
        },
        {
          "atom_index": 1837,
          "name": "O",
          "element": "O",
          "coord": [
            -0.972100019454956,
            -0.09589999914169312,
            -9.690600395202637
          ]
        },
        {
          "atom_index": 1838,
          "name": "CB",
          "element": "C",
          "coord": [
            -0.9629999995231628,
            -0.17000000178813934,
            -9.991900444030762
          ]
        },
        {
          "atom_index": 1839,
          "name": "CG",
          "element": "C",
          "coord": [
            -0.942799985408783,
            -0.14830000698566437,
            -10.140899658203125
          ]
        },
        {
          "atom_index": 1840,
          "name": "CD",
          "element": "C",
          "coord": [
            -0.8920000195503235,
            -0.2671000063419342,
            -10.220499992370605
          ]
        },
        {
          "atom_index": 1841,
          "name": "OE1",
          "element": "O",
          "coord": [
            -0.8374999761581421,
            -0.3621000051498413,
            -10.159899711608887
          ]
        },
        {
          "atom_index": 1842,
          "name": "OE2",
          "element": "O",
          "coord": [
            -0.9054999947547913,
            -0.2635999917984009,
            -10.344900131225586
          ]
        }
      ]
    },
    {
      "id": "A:468",
      "chain": "A",
      "resseq": 468,
      "icode": "",
      "resname": "VAL",
      "hetflag": " ",
      "sasa": 0.4194509983062744,
      "atoms": [
        {
          "atom_index": 1843,
          "name": "N",
          "element": "N",
          "coord": [
            -1.1900999546051025,
            -0.09619999676942825,
            -9.746100425720215
          ]
        },
        {
          "atom_index": 1844,
          "name": "CA",
          "element": "C",
          "coord": [
            -1.243399977684021,
            -0.12759999930858612,
            -9.613499641418457
          ]
        },
        {
          "atom_index": 1845,
          "name": "C",
          "element": "C",
          "coord": [
            -1.2283999919891357,
            -0.27900001406669617,
            -9.586999893188477
          ]
        },
        {
          "atom_index": 1846,
          "name": "O",
          "element": "O",
          "coord": [
            -1.2200000286102295,
            -0.3578000068664551,
            -9.681599617004395
          ]
        },
        {
          "atom_index": 1847,
          "name": "CB",
          "element": "C",
          "coord": [
            -1.389799952507019,
            -0.07590000331401825,
            -9.601499557495117
          ]
        },
        {
          "atom_index": 1848,
          "name": "CG1",
          "element": "C",
          "coord": [
            -1.4586999416351318,
            -0.12319999933242798,
            -9.472800254821777
          ]
        },
        {
          "atom_index": 1849,
          "name": "CG2",
          "element": "C",
          "coord": [
            -1.3945000171661377,
            0.07699999958276749,
            -9.612600326538086
          ]
        }
      ]
    },
    {
      "id": "A:469",
      "chain": "A",
      "resseq": 469,
      "icode": "",
      "resname": "SER",
      "hetflag": " ",
      "sasa": 0.0,
      "atoms": [
        {
          "atom_index": 1850,
          "name": "N",
          "element": "N",
          "coord": [
            -1.2233999967575073,
            -0.3179999887943268,
            -9.458200454711914
          ]
        },
        {
          "atom_index": 1851,
          "name": "CA",
          "element": "C",
          "coord": [
            -1.2072999477386475,
            -0.4562000036239624,
            -9.413000106811523
          ]
        },
        {
          "atom_index": 1852,
          "name": "C",
          "element": "C",
          "coord": [
            -1.3365000486373901,
            -0.5185999870300293,
            -9.358200073242188
          ]
        },
        {
          "atom_index": 1853,
          "name": "O",
          "element": "O",
          "coord": [
            -1.43149995803833,
            -0.44609999656677246,
            -9.325699806213379
          ]
        },
        {
          "atom_index": 1854,
          "name": "CB",
          "element": "C",
          "coord": [
            -1.0989999771118164,
            -0.46239998936653137,
            -9.305399894714355
          ]
        },
        {
          "atom_index": 1855,
          "name": "OG",
          "element": "O",
          "coord": [
            -1.1346999406814575,
            -0.3917999863624573,
            -9.1875
          ]
        }
      ]
    },
    {
      "id": "A:470",
      "chain": "A",
      "resseq": 470,
      "icode": "",
      "resname": "ASP",
      "hetflag": " ",
      "sasa": 3.1529860496520996,
      "atoms": [
        {
          "atom_index": 1856,
          "name": "N",
          "element": "N",
          "coord": [
            -1.3366999626159668,
            -0.6541000008583069,
            -9.34469985961914
          ]
        },
        {
          "atom_index": 1857,
          "name": "CA",
          "element": "C",
          "coord": [
            -1.445199966430664,
            -0.7319999933242798,
            -9.284299850463867
          ]
        },
        {
          "atom_index": 1858,
          "name": "C",
          "element": "C",
          "coord": [
            -1.4082000255584717,
            -0.7563999891281128,
            -9.135700225830078
          ]
        },
        {
          "atom_index": 1859,
          "name": "O",
          "element": "O",
          "coord": [
            -1.3595000505447388,
            -0.8640000224113464,
            -9.098400115966797
          ]
        },
        {
          "atom_index": 1860,
          "name": "CB",
          "element": "C",
          "coord": [
            -1.472499966621399,
            -0.8629999756813049,
            -9.363499641418457
          ]
        },
        {
          "atom_index": 1861,
          "name": "CG",
          "element": "C",
          "coord": [
            -1.566100001335144,
            -0.9641000032424927,
            -9.29740047454834
          ]
        },
        {
          "atom_index": 1862,
          "name": "OD1",
          "element": "O",
          "coord": [
            -1.6624000072479248,
            -0.9211999773979187,
            -9.229700088500977
          ]
        },
        {
          "atom_index": 1863,
          "name": "OD2",
          "element": "O",
          "coord": [
            -1.5432000160217285,
            -1.0859999656677246,
            -9.314200401306152
          ]
        }
      ]
    },
    {
      "id": "A:471",
      "chain": "A",
      "resseq": 471,
      "icode": "",
      "resname": "GLY",
      "hetflag": " ",
      "sasa": 0.0,
      "atoms": [
        {
          "atom_index": 1864,
          "name": "N",
          "element": "N",
          "coord": [
            -1.4278000593185425,
            -0.6523000001907349,
            -9.054800033569336
          ]
        },
        {
          "atom_index": 1865,
          "name": "CA",
          "element": "C",
          "coord": [
            -1.3969000577926636,
            -0.6531999707221985,
            -8.912199974060059
          ]
        },
        {
          "atom_index": 1866,
          "name": "C",
          "element": "C",
          "coord": [
            -1.2481000423431396,
            -0.6502000093460083,
            -8.883899688720703
          ]
        },
        {
          "atom_index": 1867,
          "name": "O",
          "element": "O",
          "coord": [
            -1.1770000457763672,
            -0.5625,
            -8.934300422668457
          ]
        }
      ]
    },
    {
      "id": "A:472",
      "chain": "A",
      "resseq": 472,
      "icode": "",
      "resname": "ALA",
      "hetflag": " ",
      "sasa": 0.0,
      "atoms": [
        {
          "atom_index": 1868,
          "name": "N",
          "element": "N",
          "coord": [
            -1.2000999450683594,
            -0.7483000159263611,
            -8.803500175476074
          ]
        },
        {
          "atom_index": 1869,
          "name": "CA",
          "element": "C",
          "coord": [
            -1.059399962425232,
            -0.7664999961853027,
            -8.764599800109863
          ]
        },
        {
          "atom_index": 1870,
          "name": "C",
          "element": "C",
          "coord": [
            -0.9854999780654907,
            -0.8568999767303467,
            -8.864299774169922
          ]
        },
        {
          "atom_index": 1871,
          "name": "O",
          "element": "O",
          "coord": [
            -0.869700014591217,
            -0.8935999870300293,
            -8.842000007629395
          ]
        },
        {
          "atom_index": 1872,
          "name": "CB",
          "element": "C",
          "coord": [
            -1.0514999628067017,
            -0.8252000212669373,
            -8.624099731445312
          ]
        }
      ]
    },
    {
      "id": "A:473",
      "chain": "A",
      "resseq": 473,
      "icode": "",
      "resname": "SER",
      "hetflag": " ",
      "sasa": 0.5675374269485474,
      "atoms": [
        {
          "atom_index": 1873,
          "name": "N",
          "element": "N",
          "coord": [
            -1.0537999868392944,
            -0.8916000127792358,
            -8.974800109863281
          ]
        },
        {
          "atom_index": 1874,
          "name": "CA",
          "element": "C",
          "coord": [
            -1.0025999546051025,
            -0.9761999845504761,
            -9.081899642944336
          ]
        },
        {
          "atom_index": 1875,
          "name": "C",
          "element": "C",
          "coord": [
            -0.9980999827384949,
            -0.8986999988555908,
            -9.213000297546387
          ]
        },
        {
          "atom_index": 1876,
          "name": "O",
          "element": "O",
          "coord": [
            -1.0781999826431274,
            -0.8069000244140625,
            -9.233699798583984
          ]
        },
        {
          "atom_index": 1877,
          "name": "CB",
          "element": "C",
          "coord": [
            -1.0906000137329102,
            -1.0996999740600586,
            -9.097900390625
          ]
        },
        {
          "atom_index": 1878,
          "name": "OG",
          "element": "O",
          "coord": [
            -1.0880000591278076,
            -1.1800999641418457,
            -8.981100082397461
          ]
        }
      ]
    },
    {
      "id": "A:474",
      "chain": "A",
      "resseq": 474,
      "icode": "",
      "resname": "PHE",
      "hetflag": " ",
      "sasa": 0.0,
      "atoms": [
        {
          "atom_index": 1879,
          "name": "N",
          "element": "N",
          "coord": [
            -0.9041000008583069,
            -0.9355999827384949,
            -9.301600456237793
          ]
        },
        {
          "atom_index": 1880,
          "name": "CA",
          "element": "C",
          "coord": [
            -0.8895999789237976,
            -0.8736000061035156,
            -9.433600425720215
          ]
        },
        {
          "atom_index": 1881,
          "name": "C",
          "element": "C",
          "coord": [
            -1.0088000297546387,
            -0.9081000089645386,
            -9.52340030670166
          ]
        },
        {
          "atom_index": 1882,
          "name": "O",
          "element": "O",
          "coord": [
            -1.055799961090088,
            -1.0225000381469727,
            -9.522600173950195
          ]
        },
        {
          "atom_index": 1883,
          "name": "CB",
          "element": "C",
          "coord": [
            -0.760699987411499,
            -0.921999990940094,
            -9.503399848937988
          ]
        },
        {
          "atom_index": 1884,
          "name": "CG",
          "element": "C",
          "coord": [
            -0.6280999779701233,
            -0.8916000127792358,
            -9.43809986114502
          ]
        },
        {
          "atom_index": 1885,
          "name": "CD1",
          "element": "C",
          "coord": [
            -0.5920000076293945,
            -0.7615000009536743,
            -9.40779972076416
          ]
        },
        {
          "atom_index": 1886,
          "name": "CD2",
          "element": "C",
          "coord": [
            -0.5336999893188477,
            -0.991100013256073,
            -9.420599937438965
          ]
        },
        {
          "atom_index": 1887,
          "name": "CE1",
          "element": "C",
          "coord": [
            -0.46779999136924744,
            -0.7329999804496765,
            -9.35219955444336
          ]
        },
        {
          "atom_index": 1888,
          "name": "CE2",
          "element": "C",
          "coord": [
            -0.41019999980926514,
            -0.9628999829292297,
            -9.363300323486328
          ]
        },
        {
          "atom_index": 1889,
          "name": "CZ",
          "element": "C",
          "coord": [
            -0.37709999084472656,
            -0.8338000178337097,
            -9.331000328063965
          ]
        }
      ]
    },
    {
      "id": "A:475",
      "chain": "A",
      "resseq": 475,
      "icode": "",
      "resname": "SER",
      "hetflag": " ",
      "sasa": 0.0,
      "atoms": [
        {
          "atom_index": 1890,
          "name": "N",
          "element": "N",
          "coord": [
            -1.0563000440597534,
            -0.8100000023841858,
            -9.602100372314453
          ]
        },
        {
          "atom_index": 1891,
          "name": "CA",
          "element": "C",
          "coord": [
            -1.1651999950408936,
            -0.8341000080108643,
            -9.696499824523926
          ]
        },
        {
          "atom_index": 1892,
          "name": "C",
          "element": "C",
          "coord": [
            -1.1089999675750732,
            -0.9065999984741211,
            -9.81980037689209
          ]
        },
        {
          "atom_index": 1893,
          "name": "O",
          "element": "O",
          "coord": [
            -0.9876999855041504,
            -0.9031000137329102,
            -9.843000411987305
          ]
        },
        {
          "atom_index": 1894,
          "name": "CB",
          "element": "C",
          "coord": [
            -1.2374999523162842,
            -0.7044000029563904,
            -9.733599662780762
          ]
        },
        {
          "atom_index": 1895,
          "name": "OG",
          "element": "O",
          "coord": [
            -1.1650999784469604,
            -0.6223000288009644,
            -9.823399543762207
          ]
        }
      ]
    },
    {
      "id": "A:476",
      "chain": "A",
      "resseq": 476,
      "icode": "",
      "resname": "GLU",
      "hetflag": " ",
      "sasa": 4.049798488616943,
      "atoms": [
        {
          "atom_index": 1896,
          "name": "N",
          "element": "N",
          "coord": [
            -1.1958999633789062,
            -0.9745000004768372,
            -9.897199630737305
          ]
        },
        {
          "atom_index": 1897,
          "name": "CA",
          "element": "C",
          "coord": [
            -1.1548999547958374,
            -1.0484000444412231,
            -10.017200469970703
          ]
        },
        {
          "atom_index": 1898,
          "name": "C",
          "element": "C",
          "coord": [
            -1.0961999893188477,
            -0.9545000195503235,
            -10.121999740600586
          ]
        },
        {
          "atom_index": 1899,
          "name": "O",
          "element": "O",
          "coord": [
            -1.0097999572753906,
            -0.9965000152587891,
            -10.198599815368652
          ]
        },
        {
          "atom_index": 1900,
          "name": "CB",
          "element": "C",
          "coord": [
            -1.2698999643325806,
            -1.1340999603271484,
            -10.072699546813965
          ]
        },
        {
          "atom_index": 1901,
          "name": "CG",
          "element": "C",
          "coord": [
            -1.326300024986267,
            -1.236299991607666,
            -9.974100112915039
          ]
        },
        {
          "atom_index": 1902,
          "name": "CD",
          "element": "C",
          "coord": [
            -1.2381999492645264,
            -1.3557000160217285,
            -9.943400382995605
          ]
        },
        {
          "atom_index": 1903,
          "name": "OE1",
          "element": "O",
          "coord": [
            -1.1901999711990356,
            -1.3658000230789185,
            -9.828100204467773
          ]
        },
        {
          "atom_index": 1904,
          "name": "OE2",
          "element": "O",
          "coord": [
            -1.2177000045776367,
            -1.4395999908447266,
            -10.034000396728516
          ]
        }
      ]
    },
    {
      "id": "A:477",
      "chain": "A",
      "resseq": 477,
      "icode": "",
      "resname": "ARG",
      "hetflag": " ",
      "sasa": 6.362026691436768,
      "atoms": [
        {
          "atom_index": 1905,
          "name": "N",
          "element": "N",
          "coord": [
            -1.1361000537872314,
            -0.8253999948501587,
            -10.116299629211426
          ]
        },
        {
          "atom_index": 1906,
          "name": "CA",
          "element": "C",
          "coord": [
            -1.0886000394821167,
            -0.7160000205039978,
            -10.201399803161621
          ]
        },
        {
          "atom_index": 1907,
          "name": "C",
          "element": "C",
          "coord": [
            -0.944599986076355,
            -0.6812999844551086,
            -10.163100242614746
          ]
        },
        {
          "atom_index": 1908,
          "name": "O",
          "element": "O",
          "coord": [
            -0.8590999841690063,
            -0.6707000136375427,
            -10.25100040435791
          ]
        },
        {
          "atom_index": 1909,
          "name": "CB",
          "element": "C",
          "coord": [
            -1.179800033569336,
            -0.5929999947547913,
            -10.1850004196167
          ]
        },
        {
          "atom_index": 1910,
          "name": "CG",
          "element": "C",
          "coord": [
            -1.169100046157837,
            -0.4909000098705292,
            -10.297300338745117
          ]
        },
        {
          "atom_index": 1911,
          "name": "CD",
          "element": "C",
          "coord": [
            -1.2920000553131104,
            -0.40209999680519104,
            -10.303799629211426
          ]
        },
        {
          "atom_index": 1912,
          "name": "NE",
          "element": "N",
          "coord": [
            -1.402400016784668,
            -0.46619999408721924,
            -10.37600040435791
          ]
        },
        {
          "atom_index": 1913,
          "name": "CZ",
          "element": "C",
          "coord": [
            -1.5073000192642212,
            -0.5241000056266785,
            -10.317999839782715
          ]
        },
        {
          "atom_index": 1914,
          "name": "NH1",
          "element": "N",
          "coord": [
            -1.6019999980926514,
            -0.5799000263214111,
            -10.392200469970703
          ]
        },
        {
          "atom_index": 1915,
          "name": "NH2",
          "element": "N",
          "coord": [
            -1.5185999870300293,
            -0.5259000062942505,
            -10.185799598693848
          ]
        }
      ]
    },
    {
      "id": "A:478",
      "chain": "A",
      "resseq": 478,
      "icode": "",
      "resname": "GLN",
      "hetflag": " ",
      "sasa": 0.0,
      "atoms": [
        {
          "atom_index": 1916,
          "name": "N",
          "element": "N",
          "coord": [
            -0.91839998960495,
            -0.6657999753952026,
            -10.031700134277344
          ]
        },
        {
          "atom_index": 1917,
          "name": "CA",
          "element": "C",
          "coord": [
            -0.7867000102996826,
            -0.6358000040054321,
            -9.974900245666504
          ]
        },
        {
          "atom_index": 1918,
          "name": "C",
          "element": "C",
          "coord": [
            -0.6904000043869019,
            -0.753000020980835,
            -9.997200012207031
          ]
        },
        {
          "atom_index": 1919,
          "name": "O",
          "element": "O",
          "coord": [
            -0.5769000053405762,
            -0.7300999760627747,
            -10.04069995880127
          ]
        },
        {
          "atom_index": 1920,
          "name": "CB",
          "element": "C",
          "coord": [
            -0.7975000143051147,
            -0.6068999767303467,
            -9.824299812316895
          ]
        },
        {
          "atom_index": 1921,
          "name": "CG",
          "element": "C",
          "coord": [
            -0.8622000217437744,
            -0.47360000014305115,
            -9.787799835205078
          ]
        },
        {
          "atom_index": 1922,
          "name": "CD",
          "element": "C",
          "coord": [
            -0.8925999999046326,
            -0.4641000032424927,
            -9.640199661254883
          ]
        },
        {
          "atom_index": 1923,
          "name": "OE1",
          "element": "O",
          "coord": [
            -0.9117000102996826,
            -0.5640000104904175,
            -9.57040023803711
          ]
        },
        {
          "atom_index": 1924,
          "name": "NE2",
          "element": "N",
          "coord": [
            -0.9034000039100647,
            -0.34310001134872437,
            -9.590100288391113
          ]
        }
      ]
    },
    {
      "id": "A:479",
      "chain": "A",
      "resseq": 479,
      "icode": "",
      "resname": "LYS",
      "hetflag": " ",
      "sasa": 0.6013855934143066,
      "atoms": [
        {
          "atom_index": 1925,
          "name": "N",
          "element": "N",
          "coord": [
            -0.7365999817848206,
            -0.8779000043869019,
            -9.967499732971191
          ]
        },
        {
          "atom_index": 1926,
          "name": "CA",
          "element": "C",
          "coord": [
            -0.6603999733924866,
            -1.0032000541687012,
            -9.980299949645996
          ]
        },
        {
          "atom_index": 1927,
          "name": "C",
          "element": "C",
          "coord": [
            -0.5981000065803528,
            -1.0183000564575195,
            -10.120200157165527
          ]
        },
        {
          "atom_index": 1928,
          "name": "O",
          "element": "O",
          "coord": [
            -0.4772000014781952,
            -1.042199969291687,
            -10.130800247192383
          ]
        },
        {
          "atom_index": 1929,
          "name": "CB",
          "element": "C",
          "coord": [
            -0.7490000128746033,
            -1.125,
            -9.947199821472168
          ]
        },
        {
          "atom_index": 1930,
          "name": "CG",
          "element": "C",
          "coord": [
            -0.765500009059906,
            -1.1531000137329102,
            -9.799099922180176
          ]
        },
        {
          "atom_index": 1931,
          "name": "CD",
          "element": "C",
          "coord": [
            -0.8677999973297119,
            -1.263100028038025,
            -9.776700019836426
          ]
        },
        {
          "atom_index": 1932,
          "name": "CE",
          "element": "C",
          "coord": [
            -0.853600025177002,
            -1.3286000490188599,
            -9.641599655151367
          ]
        },
        {
          "atom_index": 1933,
          "name": "NZ",
          "element": "N",
          "coord": [
            -0.9423999786376953,
            -1.4470000267028809,
            -9.628800392150879
          ]
        }
      ]
    },
    {
      "id": "A:480",
      "chain": "A",
      "resseq": 480,
      "icode": "",
      "resname": "ARG",
      "hetflag": " ",
      "sasa": 6.466799736022949,
      "atoms": [
        {
          "atom_index": 1934,
          "name": "N",
          "element": "N",
          "coord": [
            -0.6804999709129333,
            -1.0013999938964844,
            -10.22659969329834
          ]
        },
        {
          "atom_index": 1935,
          "name": "CA",
          "element": "C",
          "coord": [
            -0.6363000273704529,
            -1.0099999904632568,
            -10.365900039672852
          ]
        },
        {
          "atom_index": 1936,
          "name": "C",
          "element": "C",
          "coord": [
            -0.5460000038146973,
            -0.8921999931335449,
            -10.405200004577637
          ]
        },
        {
          "atom_index": 1937,
          "name": "O",
          "element": "O",
          "coord": [
            -0.45350000262260437,
            -0.9108999967575073,
            -10.484600067138672
          ]
        },
        {
          "atom_index": 1938,
          "name": "CB",
          "element": "C",
          "coord": [
            -0.7559999823570251,
            -1.0242999792099,
            -10.462499618530273
          ]
        },
        {
          "atom_index": 1939,
          "name": "CG",
          "element": "C",
          "coord": [
            -0.8011000156402588,
            -1.1685999631881714,
            -10.488800048828125
          ]
        },
        {
          "atom_index": 1940,
          "name": "CD",
          "element": "C",
          "coord": [
            -0.6976000070571899,
            -1.2548999786376953,
            -10.561100006103516
          ]
        },
        {
          "atom_index": 1941,
          "name": "NE",
          "element": "N",
          "coord": [
            -0.6553000211715698,
            -1.1978000402450562,
            -10.689399719238281
          ]
        },
        {
          "atom_index": 1942,
          "name": "CZ",
          "element": "C",
          "coord": [
            -0.5493000149726868,
            -1.2386000156402588,
            -10.758199691772461
          ]
        },
        {
          "atom_index": 1943,
          "name": "NH1",
          "element": "N",
          "coord": [
            -0.47290000319480896,
            -1.3370000123977661,
            -10.712400436401367
          ]
        },
        {
          "atom_index": 1944,
          "name": "NH2",
          "element": "N",
          "coord": [
            -0.5181999802589417,
            -1.180799961090088,
            -10.873600006103516
          ]
        }
      ]
    },
    {
      "id": "A:481",
      "chain": "A",
      "resseq": 481,
      "icode": "",
      "resname": "GLN",
      "hetflag": " ",
      "sasa": 0.0,
      "atoms": [
        {
          "atom_index": 1945,
          "name": "N",
          "element": "N",
          "coord": [
            -0.5715000033378601,
            -0.7721999883651733,
            -10.34850025177002
          ]
        },
        {
          "atom_index": 1946,
          "name": "CA",
          "element": "C",
          "coord": [
            -0.4902999997138977,
            -0.6535000205039978,
            -10.375800132751465
          ]
        },
        {
          "atom_index": 1947,
          "name": "C",
          "element": "C",
          "coord": [
            -0.3472000062465668,
            -0.6723999977111816,
            -10.324199676513672
          ]
        },
        {
          "atom_index": 1948,
          "name": "O",
          "element": "O",
          "coord": [
            -0.25290000438690186,
            -0.6335999965667725,
            -10.393099784851074
          ]
        },
        {
          "atom_index": 1949,
          "name": "CB",
          "element": "C",
          "coord": [
            -0.5561000108718872,
            -0.5264000296592712,
            -10.32040023803711
          ]
        },
        {
          "atom_index": 1950,
          "name": "CG",
          "element": "C",
          "coord": [
            -0.660099983215332,
            -0.46779999136924744,
            -10.414799690246582
          ]
        },
        {
          "atom_index": 1951,
          "name": "CD",
          "element": "C",
          "coord": [
            -0.6055999994277954,
            -0.358599990606308,
            -10.503499984741211
          ]
        },
        {
          "atom_index": 1952,
          "name": "OE1",
          "element": "O",
          "coord": [
            -0.5152999758720398,
            -0.3801000118255615,
            -10.585000038146973
          ]
        },
        {
          "atom_index": 1953,
          "name": "NE2",
          "element": "N",
          "coord": [
            -0.6628000140190125,
            -0.23929999768733978,
            -10.492899894714355
          ]
        }
      ]
    },
    {
      "id": "A:482",
      "chain": "A",
      "resseq": 482,
      "icode": "",
      "resname": "ILE",
      "hetflag": " ",
      "sasa": 0.0,
      "atoms": [
        {
          "atom_index": 1954,
          "name": "N",
          "element": "N",
          "coord": [
            -0.33149999380111694,
            -0.7389000058174133,
            -10.207200050354004
          ]
        },
        {
          "atom_index": 1955,
          "name": "CA",
          "element": "C",
          "coord": [
            -0.20160000026226044,
            -0.7721999883651733,
            -10.14680004119873
          ]
        },
        {
          "atom_index": 1956,
          "name": "C",
          "element": "C",
          "coord": [
            -0.12809999287128448,
            -0.8759999871253967,
            -10.235600471496582
          ]
        },
        {
          "atom_index": 1957,
          "name": "O",
          "element": "O",
          "coord": [
            -0.005200000014156103,
            -0.870199978351593,
            -10.247699737548828
          ]
        },
        {
          "atom_index": 1958,
          "name": "CB",
          "element": "C",
          "coord": [
            -0.21819999814033508,
            -0.8172000050544739,
            -9.997400283813477
          ]
        },
        {
          "atom_index": 1959,
          "name": "CG1",
          "element": "C",
          "coord": [
            -0.25929999351501465,
            -0.6984000205993652,
            -9.907999992370605
          ]
        },
        {
          "atom_index": 1960,
          "name": "CG2",
          "element": "C",
          "coord": [
            -0.09290000051259995,
            -0.8883000016212463,
            -9.941100120544434
          ]
        },
        {
          "atom_index": 1961,
          "name": "CD1",
          "element": "C",
          "coord": [
            -0.3411000072956085,
            -0.736299991607666,
            -9.78499984741211
          ]
        }
      ]
    },
    {
      "id": "A:483",
      "chain": "A",
      "resseq": 483,
      "icode": "",
      "resname": "GLN",
      "hetflag": " ",
      "sasa": 0.4749036133289337,
      "atoms": [
        {
          "atom_index": 1962,
          "name": "N",
          "element": "N",
          "coord": [
            -0.20469999313354492,
            -0.9677000045776367,
            -10.299400329589844
          ]
        },
        {
          "atom_index": 1963,
          "name": "CA",
          "element": "C",
          "coord": [
            -0.1542000025510788,
            -1.0750000476837158,
            -10.385299682617188
          ]
        },
        {
          "atom_index": 1964,
          "name": "C",
          "element": "C",
          "coord": [
            -0.08330000191926956,
            -1.0247999429702759,
            -10.51039981842041
          ]
        },
        {
          "atom_index": 1965,
          "name": "O",
          "element": "O",
          "coord": [
            0.018300000578165054,
            -1.0822999477386475,
            -10.548700332641602
          ]
        },
        {
          "atom_index": 1966,
          "name": "CB",
          "element": "C",
          "coord": [
            -0.2669000029563904,
            -1.1726000308990479,
            -10.422699928283691
          ]
        },
        {
          "atom_index": 1967,
          "name": "CG",
          "element": "C",
          "coord": [
            -0.21960000693798065,
            -1.315500020980835,
            -10.445799827575684
          ]
        },
        {
          "atom_index": 1968,
          "name": "CD",
          "element": "C",
          "coord": [
            -0.19020000100135803,
            -1.3861000537872314,
            -10.316200256347656
          ]
        },
        {
          "atom_index": 1969,
          "name": "OE1",
          "element": "O",
          "coord": [
            -0.2808000147342682,
            -1.4193999767303467,
            -10.239399909973145
          ]
        },
        {
          "atom_index": 1970,
          "name": "NE2",
          "element": "N",
          "coord": [
            -0.06279999762773514,
            -1.409600019454956,
            -10.288900375366211
          ]
        }
      ]
    },
    {
      "id": "A:484",
      "chain": "A",
      "resseq": 484,
      "icode": "",
      "resname": "ASN",
      "hetflag": " ",
      "sasa": 0.22365142405033112,
      "atoms": [
        {
          "atom_index": 1971,
          "name": "N",
          "element": "N",
          "coord": [
            -0.13619999587535858,
            -0.9179999828338623,
            -10.573399543762207
          ]
        },
        {
          "atom_index": 1972,
          "name": "CA",
          "element": "C",
          "coord": [
            -0.07800000160932541,
            -0.8598999977111816,
            -10.695300102233887
          ]
        },
        {
          "atom_index": 1973,
          "name": "C",
          "element": "C",
          "coord": [
            0.029100000858306885,
            -0.7504000067710876,
            -10.668000221252441
          ]
        },
        {
          "atom_index": 1974,
          "name": "O",
          "element": "O",
          "coord": [
            0.07840000092983246,
            -0.6875,
            -10.76259994506836
          ]
        },
        {
          "atom_index": 1975,
          "name": "CB",
          "element": "C",
          "coord": [
            -0.18719999492168427,
            -0.8100000023841858,
            -10.791999816894531
          ]
        },
        {
          "atom_index": 1976,
          "name": "CG",
          "element": "C",
          "coord": [
            -0.2865000069141388,
            -0.7120000123977661,
            -10.734700202941895
          ]
        },
        {
          "atom_index": 1977,
          "name": "OD1",
          "element": "O",
          "coord": [
            -0.2515000104904175,
            -0.6028000116348267,
            -10.688199996948242
          ]
        },
        {
          "atom_index": 1978,
          "name": "ND2",
          "element": "N",
          "coord": [
            -0.4140999913215637,
            -0.7450000047683716,
            -10.748000144958496
          ]
        }
      ]
    },
    {
      "id": "A:485",
      "chain": "A",
      "resseq": 485,
      "icode": "",
      "resname": "LEU",
      "hetflag": " ",
      "sasa": 0.0,
      "atoms": [
        {
          "atom_index": 1979,
          "name": "N",
          "element": "N",
          "coord": [
            0.06909999996423721,
            -0.732699990272522,
            -10.540499687194824
          ]
        },
        {
          "atom_index": 1980,
          "name": "CA",
          "element": "C",
          "coord": [
            0.1729000061750412,
            -0.6367999911308289,
            -10.502400398254395
          ]
        },
        {
          "atom_index": 1981,
          "name": "C",
          "element": "C",
          "coord": [
            0.3100000023841858,
            -0.7023000121116638,
            -10.517999649047852
          ]
        },
        {
          "atom_index": 1982,
          "name": "O",
          "element": "O",
          "coord": [
            0.33480000495910645,
            -0.8104000091552734,
            -10.463600158691406
          ]
        },
        {
          "atom_index": 1983,
          "name": "CB",
          "element": "C",
          "coord": [
            0.1550000011920929,
            -0.5845000147819519,
            -10.35770034790039
          ]
        },
        {
          "atom_index": 1984,
          "name": "CG",
          "element": "C",
          "coord": [
            0.043299999088048935,
            -0.4828999936580658,
            -10.33080005645752
          ]
        },
        {
          "atom_index": 1985,
          "name": "CD1",
          "element": "C",
          "coord": [
            0.022199999541044235,
            -0.4659000039100647,
            -10.18239974975586
          ]
        },
        {
          "atom_index": 1986,
          "name": "CD2",
          "element": "C",
          "coord": [
            0.07360000163316727,
            -0.34709998965263367,
            -10.392600059509277
          ]
        }
      ]
    },
    {
      "id": "A:486",
      "chain": "A",
      "resseq": 486,
      "icode": "",
      "resname": "GLY",
      "hetflag": " ",
      "sasa": 0.12906184792518616,
      "atoms": [
        {
          "atom_index": 1987,
          "name": "N",
          "element": "N",
          "coord": [
            0.3961000144481659,
            -0.6365000009536743,
            -10.594499588012695
          ]
        },
        {
          "atom_index": 1988,
          "name": "CA",
          "element": "C",
          "coord": [
            0.5325000286102295,
            -0.6808000206947327,
            -10.61929988861084
          ]
        },
        {
          "atom_index": 1989,
          "name": "C",
          "element": "C",
          "coord": [
            0.6230000257492065,
            -0.6484000086784363,
            -10.502699851989746
          ]
        },
        {
          "atom_index": 1990,
          "name": "O",
          "element": "O",
          "coord": [
            0.5827999711036682,
            -0.5763999819755554,
            -10.410699844360352
          ]
        }
      ]
    },
    {
      "id": "A:487",
      "chain": "A",
      "resseq": 487,
      "icode": "",
      "resname": "LYS",
      "hetflag": " ",
      "sasa": 6.472569465637207,
      "atoms": [
        {
          "atom_index": 1991,
          "name": "N",
          "element": "N",
          "coord": [
            0.7459999918937683,
            -0.7013000249862671,
            -10.506400108337402
          ]
        },
        {
          "atom_index": 1992,
          "name": "CA",
          "element": "C",
          "coord": [
            0.8445000052452087,
            -0.680400013923645,
            -10.400099754333496
          ]
        },
        {
          "atom_index": 1993,
          "name": "C",
          "element": "C",
          "coord": [
            0.883400022983551,
            -0.5331000089645386,
            -10.390800476074219
          ]
        },
        {
          "atom_index": 1994,
          "name": "O",
          "element": "O",
          "coord": [
            0.9132999777793884,
            -0.46869999170303345,
            -10.491800308227539
          ]
        },
        {
          "atom_index": 1995,
          "name": "CB",
          "element": "C",
          "coord": [
            0.968500018119812,
            -0.7706999778747559,
            -10.418000221252441
          ]
        },
        {
          "atom_index": 1996,
          "name": "CG",
          "element": "C",
          "coord": [
            0.9375,
            -0.9205999970436096,
            -10.41759967803955
          ]
        },
        {
          "atom_index": 1997,
          "name": "CD",
          "element": "C",
          "coord": [
            1.0614999532699585,
            -1.0059000253677368,
            -10.443900108337402
          ]
        },
        {
          "atom_index": 1998,
          "name": "CE",
          "element": "C",
          "coord": [
            1.038599967956543,
            -1.1511000394821167,
            -10.40839958190918
          ]
        },
        {
          "atom_index": 1999,
          "name": "NZ",
          "element": "N",
          "coord": [
            1.1628999710083008,
            -1.231600046157837,
            -10.420700073242188
          ]
        }
      ]
    },
    {
      "id": "A:488",
      "chain": "A",
      "resseq": 488,
      "icode": "",
      "resname": "GLY",
      "hetflag": " ",
      "sasa": 0.0,
      "atoms": [
        {
          "atom_index": 2000,
          "name": "N",
          "element": "N",
          "coord": [
            0.8748000264167786,
            -0.4799000024795532,
            -10.2701997756958
          ]
        },
        {
          "atom_index": 2001,
          "name": "CA",
          "element": "C",
          "coord": [
            0.909500002861023,
            -0.3409999907016754,
            -10.245400428771973
          ]
        },
        {
          "atom_index": 2002,
          "name": "C",
          "element": "C",
          "coord": [
            0.7922999858856201,
            -0.2451000064611435,
            -10.241499900817871
          ]
        },
        {
          "atom_index": 2003,
          "name": "O",
          "element": "O",
          "coord": [
            0.8061000108718872,
            -0.13590000569820404,
            -10.185400009155273
          ]
        }
      ]
    },
    {
      "id": "A:489",
      "chain": "A",
      "resseq": 489,
      "icode": "",
      "resname": "LYS",
      "hetflag": " ",
      "sasa": 0.22156311571598053,
      "atoms": [
        {
          "atom_index": 2004,
          "name": "N",
          "element": "N",
          "coord": [
            0.6766999959945679,
            -0.2847000062465668,
            -10.300100326538086
          ]
        },
        {
          "atom_index": 2005,
          "name": "CA",
          "element": "C",
          "coord": [
            0.5537999868392944,
            -0.20399999618530273,
            -10.301300048828125
          ]
        },
        {
          "atom_index": 2006,
          "name": "C",
          "element": "C",
          "coord": [
            0.4982999861240387,
            -0.18150000274181366,
            -10.158900260925293
          ]
        },
        {
          "atom_index": 2007,
          "name": "O",
          "element": "O",
          "coord": [
            0.49889999628067017,
            -0.27410000562667847,
            -10.076600074768066
          ]
        },
        {
          "atom_index": 2008,
          "name": "CB",
          "element": "C",
          "coord": [
            0.4474000036716461,
            -0.2662999927997589,
            -10.393199920654297
          ]
        },
        {
          "atom_index": 2009,
          "name": "CG",
          "element": "C",
          "coord": [
            0.48489999771118164,
            -0.2630999982357025,
            -10.54069995880127
          ]
        },
        {
          "atom_index": 2010,
          "name": "CD",
          "element": "C",
          "coord": [
            0.3686999976634979,
            -0.302700012922287,
            -10.629400253295898
          ]
        },
        {
          "atom_index": 2011,
          "name": "CE",
          "element": "C",
          "coord": [
            0.413100004196167,
            -0.3368000090122223,
            -10.769200325012207
          ]
        },
        {
          "atom_index": 2012,
          "name": "NZ",
          "element": "N",
          "coord": [
            0.30399999022483826,
            -0.4007999897003174,
            -10.84689998626709
          ]
        }
      ]
    },
    {
      "id": "A:490",
      "chain": "A",
      "resseq": 490,
      "icode": "",
      "resname": "ARG",
      "hetflag": " ",
      "sasa": 0.0,
      "atoms": [
        {
          "atom_index": 2013,
          "name": "N",
          "element": "N",
          "coord": [
            0.4535999894142151,
            -0.057100001722574234,
            -10.13010025024414
          ]
        },
        {
          "atom_index": 2014,
          "name": "CA",
          "element": "C",
          "coord": [
            0.4025999903678894,
            -0.018200000748038292,
            -9.998200416564941
          ]
        },
        {
          "atom_index": 2015,
          "name": "C",
          "element": "C",
          "coord": [
            0.25110000371932983,
            0.0012000000569969416,
            -9.992600440979004
          ]
        },
        {
          "atom_index": 2016,
          "name": "O",
          "element": "O",
          "coord": [
            0.19269999861717224,
            0.06260000169277191,
            -10.082200050354004
          ]
        },
        {
          "atom_index": 2017,
          "name": "CB",
          "element": "C",
          "coord": [
            0.4717999994754791,
            0.11020000278949738,
            -9.947600364685059
          ]
        },
        {
          "atom_index": 2018,
          "name": "CG",
          "element": "C",
          "coord": [
            0.6212999820709229,
            0.09629999846220016,
            -9.92590045928955
          ]
        },
        {
          "atom_index": 2019,
          "name": "CD",
          "element": "C",
          "coord": [
            0.6854000091552734,
            0.22450000047683716,
            -9.878299713134766
          ]
        },
        {
          "atom_index": 2020,
          "name": "NE",
          "element": "N",
          "coord": [
            0.8277999758720398,
            0.20489999651908875,
            -9.851400375366211
          ]
        },
        {
          "atom_index": 2021,
          "name": "CZ",
          "element": "C",
          "coord": [
            0.9121999740600586,
            0.3012999892234802,
            -9.815400123596191
          ]
        },
        {
          "atom_index": 2022,
          "name": "NH1",
          "element": "N",
          "coord": [
            0.8691999912261963,
            0.4262000024318695,
            -9.801600456237793
          ]
        },
        {
          "atom_index": 2023,
          "name": "NH2",
          "element": "N",
          "coord": [
            1.0400999784469604,
            0.27390000224113464,
            -9.79319953918457
          ]
        }
      ]
    },
    {
      "id": "A:491",
      "chain": "A",
      "resseq": 491,
      "icode": "",
      "resname": "PHE",
      "hetflag": " ",
      "sasa": 0.0,
      "atoms": [
        {
          "atom_index": 2024,
          "name": "N",
          "element": "N",
          "coord": [
            0.1891999989748001,
            -0.04969999939203262,
            -9.884400367736816
          ]
        },
        {
          "atom_index": 2025,
          "name": "CA",
          "element": "C",
          "coord": [
            0.047600001096725464,
            -0.032999999821186066,
            -9.850700378417969
          ]
        },
        {
          "atom_index": 2026,
          "name": "C",
          "element": "C",
          "coord": [
            0.03449999913573265,
            -9.999999747378752e-05,
            -9.700900077819824
          ]
        },
        {
          "atom_index": 2027,
          "name": "O",
          "element": "O",
          "coord": [
            0.12800000607967377,
            -0.025499999523162842,
            -9.623700141906738
          ]
        },
        {
          "atom_index": 2028,
          "name": "CB",
          "element": "C",
          "coord": [
            -0.040699999779462814,
            -0.14990000426769257,
            -9.89799976348877
          ]
        },
        {
          "atom_index": 2029,
          "name": "CG",
          "element": "C",
          "coord": [
            -0.045499999076128006,
            -0.27399998903274536,
            -9.812299728393555
          ]
        },
        {
          "atom_index": 2030,
          "name": "CD1",
          "element": "C",
          "coord": [
            0.04490000009536743,
            -0.3776000142097473,
            -9.832099914550781
          ]
        },
        {
          "atom_index": 2031,
          "name": "CD2",
          "element": "C",
          "coord": [
            -0.14429999887943268,
            -0.2897999882698059,
            -9.715700149536133
          ]
        },
        {
          "atom_index": 2032,
          "name": "CE1",
          "element": "C",
          "coord": [
            0.037700001150369644,
            -0.4943999946117401,
            -9.755399703979492
          ]
        },
        {
          "atom_index": 2033,
          "name": "CE2",
          "element": "C",
          "coord": [
            -0.1500999927520752,
            -0.40560001134872437,
            -9.637700080871582
          ]
        },
        {
          "atom_index": 2034,
          "name": "CZ",
          "element": "C",
          "coord": [
            -0.05909999832510948,
            -0.5069000124931335,
            -9.657699584960938
          ]
        }
      ]
    },
    {
      "id": "A:492",
      "chain": "A",
      "resseq": 492,
      "icode": "",
      "resname": "TYR",
      "hetflag": " ",
      "sasa": 0.0,
      "atoms": [
        {
          "atom_index": 2035,
          "name": "N",
          "element": "N",
          "coord": [
            -0.07750000059604645,
            0.06270000338554382,
            -9.660599708557129
          ]
        },
        {
          "atom_index": 2036,
          "name": "CA",
          "element": "C",
          "coord": [
            -0.09610000252723694,
            0.1071000024676323,
            -9.521900177001953
          ]
        },
        {
          "atom_index": 2037,
          "name": "C",
          "element": "C",
          "coord": [
            -0.22030000388622284,
            0.05040000006556511,
            -9.453300476074219
          ]
        },
        {
          "atom_index": 2038,
          "name": "O",
          "element": "O",
          "coord": [
            -0.30889999866485596,
            -0.0027000000700354576,
            -9.51990032196045
          ]
        },
        {
          "atom_index": 2039,
          "name": "CB",
          "element": "C",
          "coord": [
            -0.09730000048875809,
            0.2612000107765198,
            -9.515299797058105
          ]
        },
        {
          "atom_index": 2040,
          "name": "CG",
          "element": "C",
          "coord": [
            0.028599999845027924,
            0.32659998536109924,
            -9.56779956817627
          ]
        },
        {
          "atom_index": 2041,
          "name": "CD1",
          "element": "C",
          "coord": [
            0.1437000036239624,
            0.33410000801086426,
            -9.490599632263184
          ]
        },
        {
          "atom_index": 2042,
          "name": "CD2",
          "element": "C",
          "coord": [
            0.030899999663233757,
            0.38519999384880066,
            -9.694600105285645
          ]
        },
        {
          "atom_index": 2043,
          "name": "CE1",
          "element": "C",
          "coord": [
            0.25929999351501465,
            0.3950999975204468,
            -9.538000106811523
          ]
        },
        {
          "atom_index": 2044,
          "name": "CE2",
          "element": "C",
          "coord": [
            0.14640000462532043,
            0.4458000063896179,
            -9.743499755859375
          ]
        },
        {
          "atom_index": 2045,
          "name": "CZ",
          "element": "C",
          "coord": [
            0.26030001044273376,
            0.45100000500679016,
            -9.66469955444336
          ]
        },
        {
          "atom_index": 2046,
          "name": "OH",
          "element": "O",
          "coord": [
            0.3750999867916107,
            0.5112000107765198,
            -9.70930004119873
          ]
        }
      ]
    },
    {
      "id": "A:493",
      "chain": "A",
      "resseq": 493,
      "icode": "",
      "resname": "VAL",
      "hetflag": " ",
      "sasa": 0.0,
      "atoms": [
        {
          "atom_index": 2047,
          "name": "N",
          "element": "N",
          "coord": [
            -0.22499999403953552,
            0.06260000169277191,
            -9.319299697875977
          ]
        },
        {
          "atom_index": 2048,
          "name": "CA",
          "element": "C",
          "coord": [
            -0.3352000117301941,
            0.01759999990463257,
            -9.23490047454834
          ]
        },
        {
          "atom_index": 2049,
          "name": "C",
          "element": "C",
          "coord": [
            -0.38339999318122864,
            0.1404999941587448,
            -9.158599853515625
          ]
        },
        {
          "atom_index": 2050,
          "name": "O",
          "element": "O",
          "coord": [
            -0.3352000117301941,
            0.16509999334812164,
            -9.048299789428711
          ]
        },
        {
          "atom_index": 2051,
          "name": "CB",
          "element": "C",
          "coord": [
            -0.29339998960494995,
            -0.0957999974489212,
            -9.137299537658691
          ]
        },
        {
          "atom_index": 2052,
          "name": "CG1",
          "element": "C",
          "coord": [
            -0.415800005197525,
            -0.16220000386238098,
            -9.076399803161621
          ]
        },
        {
          "atom_index": 2053,
          "name": "CG2",
          "element": "C",
          "coord": [
            -0.20329999923706055,
            -0.19930000603199005,
            -9.20359992980957
          ]
        }
      ]
    },
    {
      "id": "A:494",
      "chain": "A",
      "resseq": 494,
      "icode": "",
      "resname": "THR",
      "hetflag": " ",
      "sasa": 0.0,
      "atoms": [
        {
          "atom_index": 2054,
          "name": "N",
          "element": "N",
          "coord": [
            -0.47290000319480896,
            0.22139999270439148,
            -9.219200134277344
          ]
        },
        {
          "atom_index": 2055,
          "name": "CA",
          "element": "C",
          "coord": [
            -0.5245000123977661,
            0.34529998898506165,
            -9.158599853515625
          ]
        },
        {
          "atom_index": 2056,
          "name": "C",
          "element": "C",
          "coord": [
            -0.6585000157356262,
            0.38940000534057617,
            -9.218799591064453
          ]
        },
        {
          "atom_index": 2057,
          "name": "O",
          "element": "O",
          "coord": [
            -0.6669999957084656,
            0.4018999934196472,
            -9.340900421142578
          ]
        },
        {
          "atom_index": 2058,
          "name": "CB",
          "element": "C",
          "coord": [
            -0.41909998655319214,
            0.459199994802475,
            -9.162099838256836
          ]
        },
        {
          "atom_index": 2059,
          "name": "OG1",
          "element": "O",
          "coord": [
            -0.4717000126838684,
            0.5774000287055969,
            -9.100899696350098
          ]
        },
        {
          "atom_index": 2060,
          "name": "CG2",
          "element": "C",
          "coord": [
            -0.3637000024318695,
            0.48820000886917114,
            -9.303000450134277
          ]
        }
      ]
    },
    {
      "id": "A:495",
      "chain": "A",
      "resseq": 495,
      "icode": "",
      "resname": "GLU",
      "hetflag": " ",
      "sasa": 0.0,
      "atoms": [
        {
          "atom_index": 2061,
          "name": "N",
          "element": "N",
          "coord": [
            -0.7633000016212463,
            0.4156999886035919,
            -9.137100219726562
          ]
        },
        {
          "atom_index": 2062,
          "name": "CA",
          "element": "C",
          "coord": [
            -0.770799994468689,
            0.40959998965263367,
            -8.990400314331055
          ]
        },
        {
          "atom_index": 2063,
          "name": "C",
          "element": "C",
          "coord": [
            -0.7731999754905701,
            0.2662000060081482,
            -8.9350004196167
          ]
        },
        {
          "atom_index": 2064,
          "name": "O",
          "element": "O",
          "coord": [
            -0.7810999751091003,
            0.1703999936580658,
            -9.011300086975098
          ]
        },
        {
          "atom_index": 2065,
          "name": "CB",
          "element": "C",
          "coord": [
            -0.8977000117301941,
            0.4837999939918518,
            -8.94260025024414
          ]
        },
        {
          "atom_index": 2066,
          "name": "CG",
          "element": "C",
          "coord": [
            -0.8932999968528748,
            0.6358000040054321,
            -8.951299667358398
          ]
        },
        {
          "atom_index": 2067,
          "name": "CD",
          "element": "C",
          "coord": [
            -0.9208999872207642,
            0.6948000192642212,
            -9.087800025939941
          ]
        },
        {
          "atom_index": 2068,
          "name": "OE1",
          "element": "O",
          "coord": [
            -0.9746000170707703,
            0.6220999956130981,
            -9.174599647521973
          ]
        },
        {
          "atom_index": 2069,
          "name": "OE2",
          "element": "O",
          "coord": [
            -0.8866999745368958,
            0.8134999871253967,
            -9.108699798583984
          ]
        }
      ]
    },
    {
      "id": "A:496",
      "chain": "A",
      "resseq": 496,
      "icode": "",
      "resname": "VAL",
      "hetflag": " ",
      "sasa": 0.0,
      "atoms": [
        {
          "atom_index": 2070,
          "name": "N",
          "element": "N",
          "coord": [
            -0.761900007724762,
            0.2531999945640564,
            -8.801600456237793
          ]
        },
        {
          "atom_index": 2071,
          "name": "CA",
          "element": "C",
          "coord": [
            -0.765500009059906,
            0.12809999287128448,
            -8.72439956665039
          ]
        },
        {
          "atom_index": 2072,
          "name": "C",
          "element": "C",
          "coord": [
            -0.8389999866485596,
            0.16019999980926514,
            -8.596199989318848
          ]
        },
        {
          "atom_index": 2073,
          "name": "O",
          "element": "O",
          "coord": [
            -0.7867000102996826,
            0.23360000550746918,
            -8.511699676513672
          ]
        },
        {
          "atom_index": 2074,
          "name": "CB",
          "element": "C",
          "coord": [
            -0.6266000270843506,
            0.06729999929666519,
            -8.691900253295898
          ]
        },
        {
          "atom_index": 2075,
          "name": "CG1",
          "element": "C",
          "coord": [
            -0.6407999992370605,
            -0.07150000333786011,
            -8.630599975585938
          ]
        },
        {
          "atom_index": 2076,
          "name": "CG2",
          "element": "C",
          "coord": [
            -0.5372999906539917,
            0.06199999898672104,
            -8.81410026550293
          ]
        }
      ]
    },
    {
      "id": "A:497",
      "chain": "A",
      "resseq": 497,
      "icode": "",
      "resname": "ILE",
      "hetflag": " ",
      "sasa": 0.0,
      "atoms": [
        {
          "atom_index": 2077,
          "name": "N",
          "element": "N",
          "coord": [
            -0.9595000147819519,
            0.10700000077486038,
            -8.581500053405762
          ]
        },
        {
          "atom_index": 2078,
          "name": "CA",
          "element": "C",
          "coord": [
            -1.041200041770935,
            0.13199999928474426,
            -8.463500022888184
          ]
        },
        {
          "atom_index": 2079,
          "name": "C",
          "element": "C",
          "coord": [
            -1.0414999723434448,
            0.007899999618530273,
            -8.375300407409668
          ]
        },
        {
          "atom_index": 2080,
          "name": "O",
          "element": "O",
          "coord": [
            -1.0699000358581543,
            -0.10159999877214432,
            -8.42389965057373
          ]
        },
        {
          "atom_index": 2081,
          "name": "CB",
          "element": "C",
          "coord": [
            -1.182800054550171,
            0.1842000037431717,
            -8.505599975585938
          ]
        },
        {
          "atom_index": 2082,
          "name": "CG1",
          "element": "C",
          "coord": [
            -1.1783000230789185,
            0.3352999985218048,
            -8.538200378417969
          ]
        },
        {
          "atom_index": 2083,
          "name": "CG2",
          "element": "C",
          "coord": [
            -1.291200041770935,
            0.15610000491142273,
            -8.400400161743164
          ]
        },
        {
          "atom_index": 2084,
          "name": "CD1",
          "element": "C",
          "coord": [
            -1.1294000148773193,
            0.37229999899864197,
            -8.678099632263184
          ]
        }
      ]
    },
    {
      "id": "A:498",
      "chain": "A",
      "resseq": 498,
      "icode": "",
      "resname": "ALA",
      "hetflag": " ",
      "sasa": 0.0,
      "atoms": [
        {
          "atom_index": 2085,
          "name": "N",
          "element": "N",
          "coord": [
            -1.0073000192642212,
            0.024900000542402267,
            -8.246999740600586
          ]
        },
        {
          "atom_index": 2086,
          "name": "CA",
          "element": "C",
          "coord": [
            -1.003100037574768,
            -0.08550000190734863,
            -8.151599884033203
          ]
        },
        {
          "atom_index": 2087,
          "name": "C",
          "element": "C",
          "coord": [
            -1.0753999948501587,
            -0.05310000106692314,
            -8.021400451660156
          ]
        },
        {
          "atom_index": 2088,
          "name": "O",
          "element": "O",
          "coord": [
            -1.0744999647140503,
            0.06210000067949295,
            -7.977099895477295
          ]
        },
        {
          "atom_index": 2089,
          "name": "CB",
          "element": "C",
          "coord": [
            -0.8585000038146973,
            -0.12449999898672104,
            -8.12279987335205
          ]
        }
      ]
    },
    {
      "id": "A:499",
      "chain": "A",
      "resseq": 499,
      "icode": "",
      "resname": "ARG",
      "hetflag": " ",
      "sasa": 3.481706142425537,
      "atoms": [
        {
          "atom_index": 2090,
          "name": "N",
          "element": "N",
          "coord": [
            -1.1370999813079834,
            -0.15520000457763672,
            -7.959799766540527
          ]
        },
        {
          "atom_index": 2091,
          "name": "CA",
          "element": "C",
          "coord": [
            -1.2063000202178955,
            -0.1395999938249588,
            -7.832300186157227
          ]
        },
        {
          "atom_index": 2092,
          "name": "C",
          "element": "C",
          "coord": [
            -1.1532000303268433,
            -0.23829999566078186,
            -7.726500034332275
          ]
        },
        {
          "atom_index": 2093,
          "name": "O",
          "element": "O",
          "coord": [
            -1.1109000444412231,
            -0.34880000352859497,
            -7.76200008392334
          ]
        },
        {
          "atom_index": 2094,
          "name": "CB",
          "element": "C",
          "coord": [
            -1.3596999645233154,
            -0.1445000022649765,
            -7.848999977111816
          ]
        },
        {
          "atom_index": 2095,
          "name": "CG",
          "element": "C",
          "coord": [
            -1.4230999946594238,
            -0.2800999879837036,
            -7.872600078582764
          ]
        },
        {
          "atom_index": 2096,
          "name": "CD",
          "element": "C",
          "coord": [
            -1.573699951171875,
            -0.26600000262260437,
            -7.8632001876831055
          ]
        },
        {
          "atom_index": 2097,
          "name": "NE",
          "element": "N",
          "coord": [
            -1.6424000263214111,
            -0.3939000070095062,
            -7.878699779510498
          ]
        },
        {
          "atom_index": 2098,
          "name": "CZ",
          "element": "C",
          "coord": [
            -1.6717000007629395,
            -0.4763999879360199,
            -7.778600215911865
          ]
        },
        {
          "atom_index": 2099,
          "name": "NH1",
          "element": "N",
          "coord": [
            -1.6375999450683594,
            -0.44530001282691956,
            -7.6539998054504395
          ]
        },
        {
          "atom_index": 2100,
          "name": "NH2",
          "element": "N",
          "coord": [
            -1.7346999645233154,
            -0.590499997138977,
            -7.80210018157959
          ]
        }
      ]
    },
    {
      "id": "A:500",
      "chain": "A",
      "resseq": 500,
      "icode": "",
      "resname": "GLY",
      "hetflag": " ",
      "sasa": 0.0,
      "atoms": [
        {
          "atom_index": 2101,
          "name": "N",
          "element": "N",
          "coord": [
            -1.1526999473571777,
            -0.19619999825954437,
            -7.599400043487549
          ]
        },
        {
          "atom_index": 2102,
          "name": "CA",
          "element": "C",
          "coord": [
            -1.1025999784469604,
            -0.2791000008583069,
            -7.489799976348877
          ]
        },
        {
          "atom_index": 2103,
          "name": "C",
          "element": "C",
          "coord": [
            -1.2064000368118286,
            -0.3203999996185303,
            -7.387400150299072
          ]
        },
        {
          "atom_index": 2104,
          "name": "O",
          "element": "O",
          "coord": [
            -1.3245999813079834,
            -0.3244999945163727,
            -7.420300006866455
          ]
        }
      ]
    },
    {
      "id": "A:501",
      "chain": "A",
      "resseq": 501,
      "icode": "",
      "resname": "PRO",
      "hetflag": " ",
      "sasa": 0.0,
      "atoms": [
        {
          "atom_index": 2105,
          "name": "N",
          "element": "N",
          "coord": [
            -1.1670000553131104,
            -0.3483000099658966,
            -7.2606000900268555
          ]
        },
        {
          "atom_index": 2106,
          "name": "CA",
          "element": "C",
          "coord": [
            -1.267199993133545,
            -0.3853999972343445,
            -7.158999919891357
          ]
        },
        {
          "atom_index": 2107,
          "name": "C",
          "element": "C",
          "coord": [
            -1.3481999635696411,
            -0.26499998569488525,
            -7.109000205993652
          ]
        },
        {
          "atom_index": 2108,
          "name": "O",
          "element": "O",
          "coord": [
            -1.4368000030517578,
            -0.2800999879837036,
            -7.024099826812744
          ]
        },
        {
          "atom_index": 2109,
          "name": "CB",
          "element": "C",
          "coord": [
            -1.1823999881744385,
            -0.447299987077713,
            -7.0467000007629395
          ]
        },
        {
          "atom_index": 2110,
          "name": "CG",
          "element": "C",
          "coord": [
            -1.0426000356674194,
            -0.4544999897480011,
            -7.099899768829346
          ]
        },
        {
          "atom_index": 2111,
          "name": "CD",
          "element": "C",
          "coord": [
            -1.031999945640564,
            -0.3476000130176544,
            -7.202300071716309
          ]
        }
      ]
    },
    {
      "id": "A:502",
      "chain": "A",
      "resseq": 502,
      "icode": "",
      "resname": "ASP",
      "hetflag": " ",
      "sasa": 0.0,
      "atoms": [
        {
          "atom_index": 2112,
          "name": "N",
          "element": "N",
          "coord": [
            -1.315999984741211,
            -0.14579999446868896,
            -7.163000106811523
          ]
        },
        {
          "atom_index": 2113,
          "name": "CA",
          "element": "C",
          "coord": [
            -1.371999979019165,
            -0.013799999840557575,
            -7.137499809265137
          ]
        },
        {
          "atom_index": 2114,
          "name": "C",
          "element": "C",
          "coord": [
            -1.5283000469207764,
            -0.004699999932199717,
            -7.142899990081787
          ]
        },
        {
          "atom_index": 2115,
          "name": "O",
          "element": "O",
          "coord": [
            -1.5865999460220337,
            0.03689999878406525,
            -7.043000221252441
          ]
        },
        {
          "atom_index": 2116,
          "name": "CB",
          "element": "C",
          "coord": [
            -1.3071000576019287,
            0.08699999749660492,
            -7.232500076293945
          ]
        },
        {
          "atom_index": 2117,
          "name": "CG",
          "element": "C",
          "coord": [
            -1.2005000114440918,
            0.17329999804496765,
            -7.17110013961792
          ]
        },
        {
          "atom_index": 2118,
          "name": "OD1",
          "element": "O",
          "coord": [
            -1.2268999814987183,
            0.23409999907016754,
            -7.066100120544434
          ]
        },
        {
          "atom_index": 2119,
          "name": "OD2",
          "element": "O",
          "coord": [
            -1.0943000316619873,
            0.18770000338554382,
            -7.232600212097168
          ]
        }
      ]
    },
    {
      "id": "A:503",
      "chain": "A",
      "resseq": 503,
      "icode": "",
      "resname": "GLY",
      "hetflag": " ",
      "sasa": 0.6305971741676331,
      "atoms": [
        {
          "atom_index": 2120,
          "name": "N",
          "element": "N",
          "coord": [
            -1.5972000360488892,
            -0.04390000179409981,
            -7.250999927520752
          ]
        },
        {
          "atom_index": 2121,
          "name": "CA",
          "element": "C",
          "coord": [
            -1.5479999780654907,
            -0.09009999781847,
            -7.380000114440918
          ]
        },
        {
          "atom_index": 2122,
          "name": "C",
          "element": "C",
          "coord": [
            -1.5706000328063965,
            0.023000000044703484,
            -7.476500034332275
          ]
        },
        {
          "atom_index": 2123,
          "name": "O",
          "element": "O",
          "coord": [
            -1.683500051498413,
            0.046799998730421066,
            -7.518499851226807
          ]
        }
      ]
    },
    {
      "id": "A:504",
      "chain": "A",
      "resseq": 504,
      "icode": "",
      "resname": "ILE",
      "hetflag": " ",
      "sasa": 0.0,
      "atoms": [
        {
          "atom_index": 2124,
          "name": "N",
          "element": "N",
          "coord": [
            -1.4645999670028687,
            0.09600000083446503,
            -7.506700038909912
          ]
        },
        {
          "atom_index": 2125,
          "name": "CA",
          "element": "C",
          "coord": [
            -1.464900016784668,
            0.21690000593662262,
            -7.587500095367432
          ]
        },
        {
          "atom_index": 2126,
          "name": "C",
          "element": "C",
          "coord": [
            -1.3875999450683594,
            0.20000000298023224,
            -7.716800212860107
          ]
        },
        {
          "atom_index": 2127,
          "name": "O",
          "element": "O",
          "coord": [
            -1.2741999626159668,
            0.15299999713897705,
            -7.714700222015381
          ]
        },
        {
          "atom_index": 2128,
          "name": "CB",
          "element": "C",
          "coord": [
            -1.4104000329971313,
            0.3328999876976013,
            -7.498799800872803
          ]
        },
        {
          "atom_index": 2129,
          "name": "CG1",
          "element": "C",
          "coord": [
            -1.5117000341415405,
            0.3668999969959259,
            -7.387700080871582
          ]
        },
        {
          "atom_index": 2130,
          "name": "CG2",
          "element": "C",
          "coord": [
            -1.3733999729156494,
            0.4577000141143799,
            -7.5808000564575195
          ]
        },
        {
          "atom_index": 2131,
          "name": "CD1",
          "element": "C",
          "coord": [
            -1.4575999975204468,
            0.38909998536109924,
            -7.253200054168701
          ]
        }
      ]
    },
    {
      "id": "A:505",
      "chain": "A",
      "resseq": 505,
      "icode": "",
      "resname": "GLU",
      "hetflag": " ",
      "sasa": 1.4511091709136963,
      "atoms": [
        {
          "atom_index": 2132,
          "name": "N",
          "element": "N",
          "coord": [
            -1.448099970817566,
            0.2401999980211258,
            -7.82859992980957
          ]
        },
        {
          "atom_index": 2133,
          "name": "CA",
          "element": "C",
          "coord": [
            -1.3838000297546387,
            0.2345000058412552,
            -7.9593000411987305
          ]
        },
        {
          "atom_index": 2134,
          "name": "C",
          "element": "C",
          "coord": [
            -1.2861000299453735,
            0.35120001435279846,
            -7.969399929046631
          ]
        },
        {
          "atom_index": 2135,
          "name": "O",
          "element": "O",
          "coord": [
            -1.3194999694824219,
            0.4620000123977661,
            -7.92609977722168
          ]
        },
        {
          "atom_index": 2136,
          "name": "CB",
          "element": "C",
          "coord": [
            -1.4881999492645264,
            0.2362000048160553,
            -8.072500228881836
          ]
        },
        {
          "atom_index": 2137,
          "name": "CG",
          "element": "C",
          "coord": [
            -1.5608999729156494,
            0.1039000004529953,
            -8.090200424194336
          ]
        },
        {
          "atom_index": 2138,
          "name": "CD",
          "element": "C",
          "coord": [
            -1.6568000316619873,
            0.09269999712705612,
            -8.207300186157227
          ]
        },
        {
          "atom_index": 2139,
          "name": "OE1",
          "element": "O",
          "coord": [
            -1.6497999429702759,
            0.17669999599456787,
            -8.299799919128418
          ]
        },
        {
          "atom_index": 2140,
          "name": "OE2",
          "element": "O",
          "coord": [
            -1.7375999689102173,
            -0.0031999999191612005,
            -8.207599639892578
          ]
        }
      ]
    },
    {
      "id": "A:506",
      "chain": "A",
      "resseq": 506,
      "icode": "",
      "resname": "ARG",
      "hetflag": " ",
      "sasa": 0.0,
      "atoms": [
        {
          "atom_index": 2141,
          "name": "N",
          "element": "N",
          "coord": [
            -1.163100004196167,
            0.3253999948501587,
            -8.018099784851074
          ]
        },
        {
          "atom_index": 2142,
          "name": "CA",
          "element": "C",
          "coord": [
            -1.0607999563217163,
            0.4300999939441681,
            -8.026200294494629
          ]
        },
        {
          "atom_index": 2143,
          "name": "C",
          "element": "C",
          "coord": [
            -0.9717000126838684,
            0.41990000009536743,
            -8.15060043334961
          ]
        },
        {
          "atom_index": 2144,
          "name": "O",
          "element": "O",
          "coord": [
            -0.9333000183105469,
            0.31040000915527344,
            -8.191100120544434
          ]
        },
        {
          "atom_index": 2145,
          "name": "CB",
          "element": "C",
          "coord": [
            -0.9763000011444092,
            0.4375,
            -7.896200180053711
          ]
        },
        {
          "atom_index": 2146,
          "name": "CG",
          "element": "C",
          "coord": [
            -0.8787999749183655,
            0.321399986743927,
            -7.87060022354126
          ]
        },
        {
          "atom_index": 2147,
          "name": "CD",
          "element": "C",
          "coord": [
            -0.8511999845504761,
            0.30169999599456787,
            -7.722899913787842
          ]
        },
        {
          "atom_index": 2148,
          "name": "NE",
          "element": "N",
          "coord": [
            -0.949999988079071,
            0.2117999941110611,
            -7.664599895477295
          ]
        },
        {
          "atom_index": 2149,
          "name": "CZ",
          "element": "C",
          "coord": [
            -0.9793999791145325,
            0.20569999516010284,
            -7.535600185394287
          ]
        },
        {
          "atom_index": 2150,
          "name": "NH1",
          "element": "N",
          "coord": [
            -0.9200999736785889,
            0.28790000081062317,
            -7.44950008392334
          ]
        },
        {
          "atom_index": 2151,
          "name": "NH2",
          "element": "N",
          "coord": [
            -1.0703999996185303,
            0.11959999799728394,
            -7.492099761962891
          ]
        }
      ]
    },
    {
      "id": "A:507",
      "chain": "A",
      "resseq": 507,
      "icode": "",
      "resname": "LYS",
      "hetflag": " ",
      "sasa": 0.0,
      "atoms": [
        {
          "atom_index": 2152,
          "name": "N",
          "element": "N",
          "coord": [
            -0.9391999840736389,
            0.5353999733924866,
            -8.210700035095215
          ]
        },
        {
          "atom_index": 2153,
          "name": "CA",
          "element": "C",
          "coord": [
            -0.8528000116348267,
            0.5443999767303467,
            -8.328499794006348
          ]
        },
        {
          "atom_index": 2154,
          "name": "C",
          "element": "C",
          "coord": [
            -0.7084000110626221,
            0.5254999995231628,
            -8.284099578857422
          ]
        },
        {
          "atom_index": 2155,
          "name": "O",
          "element": "O",
          "coord": [
            -0.6553999781608582,
            0.6072999835014343,
            -8.208999633789062
          ]
        },
        {
          "atom_index": 2156,
          "name": "CB",
          "element": "C",
          "coord": [
            -0.8720999956130981,
            0.6783999800682068,
            -8.401399612426758
          ]
        },
        {
          "atom_index": 2157,
          "name": "CG",
          "element": "C",
          "coord": [
            -0.9894999861717224,
            0.6787999868392944,
            -8.498100280761719
          ]
        },
        {
          "atom_index": 2158,
          "name": "CD",
          "element": "C",
          "coord": [
            -0.9876000285148621,
            0.8036999702453613,
            -8.584400177001953
          ]
        },
        {
          "atom_index": 2159,
          "name": "CE",
          "element": "C",
          "coord": [
            -1.1031999588012695,
            0.8068000078201294,
            -8.681099891662598
          ]
        },
        {
          "atom_index": 2160,
          "name": "NZ",
          "element": "N",
          "coord": [
            -1.1053999662399292,
            0.9325000047683716,
            -8.760600090026855
          ]
        }
      ]
    },
    {
      "id": "A:508",
      "chain": "A",
      "resseq": 508,
      "icode": "",
      "resname": "ILE",
      "hetflag": " ",
      "sasa": 0.0,
      "atoms": [
        {
          "atom_index": 2161,
          "name": "N",
          "element": "N",
          "coord": [
            -0.6477000117301941,
            0.414000004529953,
            -8.324299812316895
          ]
        },
        {
          "atom_index": 2162,
          "name": "CA",
          "element": "C",
          "coord": [
            -0.5099999904632568,
            0.37959998846054077,
            -8.287599563598633
          ]
        },
        {
          "atom_index": 2163,
          "name": "C",
          "element": "C",
          "coord": [
            -0.41589999198913574,
            0.4052000045776367,
            -8.407999992370605
          ]
        },
        {
          "atom_index": 2164,
          "name": "O",
          "element": "O",
          "coord": [
            -0.46799999475479126,
            0.4196999967098236,
            -8.51930046081543
          ]
        },
        {
          "atom_index": 2165,
          "name": "CB",
          "element": "C",
          "coord": [
            -0.49970000982284546,
            0.23739999532699585,
            -8.224300384521484
          ]
        },
        {
          "atom_index": 2166,
          "name": "CG1",
          "element": "C",
          "coord": [
            -0.5156999826431274,
            0.12470000237226486,
            -8.32759952545166
          ]
        },
        {
          "atom_index": 2167,
          "name": "CG2",
          "element": "C",
          "coord": [
            -0.5995000004768372,
            0.22310000658035278,
            -8.10949993133545
          ]
        },
        {
          "atom_index": 2168,
          "name": "CD1",
          "element": "C",
          "coord": [
            -0.47780001163482666,
            -0.01209999993443489,
            -8.277299880981445
          ]
        }
      ]
    },
    {
      "id": "A:509",
      "chain": "A",
      "resseq": 509,
      "icode": "",
      "resname": "PRO",
      "hetflag": " ",
      "sasa": 0.0,
      "atoms": [
        {
          "atom_index": 2169,
          "name": "N",
          "element": "N",
          "coord": [
            -0.28060001134872437,
            0.415800005197525,
            -8.390399932861328
          ]
        },
        {
          "atom_index": 2170,
          "name": "CA",
          "element": "C",
          "coord": [
            -0.1932000070810318,
            0.4530999958515167,
            -8.503600120544434
          ]
        },
        {
          "atom_index": 2171,
          "name": "C",
          "element": "C",
          "coord": [
            -0.19089999794960022,
            0.35929998755455017,
            -8.624300003051758
          ]
        },
        {
          "atom_index": 2172,
          "name": "O",
          "element": "O",
          "coord": [
            -0.2535000145435333,
            0.2529999911785126,
            -8.623800277709961
          ]
        },
        {
          "atom_index": 2173,
          "name": "CB",
          "element": "C",
          "coord": [
            -0.05429999902844429,
            0.4641999900341034,
            -8.439900398254395
          ]
        },
        {
          "atom_index": 2174,
          "name": "CG",
          "element": "C",
          "coord": [
            -0.06319999694824219,
            0.3894999921321869,
            -8.314200401306152
          ]
        },
        {
          "atom_index": 2175,
          "name": "CD",
          "element": "C",
          "coord": [
            -0.2021999955177307,
            0.40950000286102295,
            -8.265399932861328
          ]
        }
      ]
    },
    {
      "id": "A:510",
      "chain": "A",
      "resseq": 510,
      "icode": "",
      "resname": "ALA",
      "hetflag": " ",
      "sasa": 0.0,
      "atoms": [
        {
          "atom_index": 2176,
          "name": "N",
          "element": "N",
          "coord": [
            -0.11990000307559967,
            0.40310001373291016,
            -8.730299949645996
          ]
        },
        {
          "atom_index": 2177,
          "name": "CA",
          "element": "C",
          "coord": [
            -0.10859999805688858,
            0.33309999108314514,
            -8.85789966583252
          ]
        },
        {
          "atom_index": 2178,
          "name": "C",
          "element": "C",
          "coord": [
            0.02019999921321869,
            0.25040000677108765,
            -8.873100280761719
          ]
        },
        {
          "atom_index": 2179,
          "name": "O",
          "element": "O",
          "coord": [
            0.11900000274181366,
            0.272599995136261,
            -8.80090045928955
          ]
        },
        {
          "atom_index": 2180,
          "name": "CB",
          "element": "C",
          "coord": [
            -0.121799997985363,
            0.43320000171661377,
            -8.972000122070312
          ]
        }
      ]
    },
    {
      "id": "A:511",
      "chain": "A",
      "resseq": 511,
      "icode": "",
      "resname": "ILE",
      "hetflag": " ",
      "sasa": 0.0,
      "atoms": [
        {
          "atom_index": 2181,
          "name": "N",
          "element": "N",
          "coord": [
            0.016899999231100082,
            0.15410000085830688,
            -8.968000411987305
          ]
        },
        {
          "atom_index": 2182,
          "name": "CA",
          "element": "C",
          "coord": [
            0.12929999828338623,
            0.066600002348423,
            -8.998299598693848
          ]
        },
        {
          "atom_index": 2183,
          "name": "C",
          "element": "C",
          "coord": [
            0.1657000035047531,
            0.07609999924898148,
            -9.14490032196045
          ]
        },
        {
          "atom_index": 2184,
          "name": "O",
          "element": "O",
          "coord": [
            0.07739999890327454,
            0.0723000019788742,
            -9.230600357055664
          ]
        },
        {
          "atom_index": 2185,
          "name": "CB",
          "element": "C",
          "coord": [
            0.10400000214576721,
            -0.07980000227689743,
            -8.95359992980957
          ]
        },
        {
          "atom_index": 2186,
          "name": "CG1",
          "element": "C",
          "coord": [
            0.10639999806880951,
            -0.0908999964594841,
            -8.79990005493164
          ]
        },
        {
          "atom_index": 2187,
          "name": "CG2",
          "element": "C",
          "coord": [
            0.2053000032901764,
            -0.17759999632835388,
            -9.017600059509277
          ]
        },
        {
          "atom_index": 2188,
          "name": "CD1",
          "element": "C",
          "coord": [
            0.061900001019239426,
            -0.22339999675750732,
            -8.743800163269043
          ]
        }
      ]
    },
    {
      "id": "A:512",
      "chain": "A",
      "resseq": 512,
      "icode": "",
      "resname": "GLU",
      "hetflag": " ",
      "sasa": 0.0,
      "atoms": [
        {
          "atom_index": 2189,
          "name": "N",
          "element": "N",
          "coord": [
            0.29670000076293945,
            0.08780000358819962,
            -9.172800064086914
          ]
        },
        {
          "atom_index": 2190,
          "name": "CA",
          "element": "C",
          "coord": [
            0.35089999437332153,
            0.08959999680519104,
            -9.307299613952637
          ]
        },
        {
          "atom_index": 2191,
          "name": "C",
          "element": "C",
          "coord": [
            0.38839998841285706,
            -0.055399999022483826,
            -9.339599609375
          ]
        },
        {
          "atom_index": 2192,
          "name": "O",
          "element": "O",
          "coord": [
            0.4691999852657318,
            -0.11640000343322754,
            -9.267999649047852
          ]
        },
        {
          "atom_index": 2193,
          "name": "CB",
          "element": "C",
          "coord": [
            0.4722000062465668,
            0.18440000712871552,
            -9.318400382995605
          ]
        },
        {
          "atom_index": 2194,
          "name": "CG",
          "element": "C",
          "coord": [
            0.5447999835014343,
            0.1736000031232834,
            -9.451800346374512
          ]
        },
        {
          "atom_index": 2195,
          "name": "CD",
          "element": "C",
          "coord": [
            0.6626999974250793,
            0.266400009393692,
            -9.471500396728516
          ]
        },
        {
          "atom_index": 2196,
          "name": "OE1",
          "element": "O",
          "coord": [
            0.6539000272750854,
            0.3531000018119812,
            -9.561200141906738
          ]
        },
        {
          "atom_index": 2197,
          "name": "OE2",
          "element": "O",
          "coord": [
            0.7635999917984009,
            0.25290000438690186,
            -9.398099899291992
          ]
        }
      ]
    },
    {
      "id": "A:513",
      "chain": "A",
      "resseq": 513,
      "icode": "",
      "resname": "VAL",
      "hetflag": " ",
      "sasa": 0.0,
      "atoms": [
        {
          "atom_index": 2198,
          "name": "N",
          "element": "N",
          "coord": [
            0.3269999921321869,
            -0.11129999905824661,
            -9.445099830627441
          ]
        },
        {
          "atom_index": 2199,
          "name": "CA",
          "element": "C",
          "coord": [
            0.35530000925064087,
            -0.24889999628067017,
            -9.484999656677246
          ]
        },
        {
          "atom_index": 2200,
          "name": "C",
          "element": "C",
          "coord": [
            0.4277999997138977,
            -0.251800000667572,
            -9.618599891662598
          ]
        },
        {
          "atom_index": 2201,
          "name": "O",
          "element": "O",
          "coord": [
            0.3714999854564667,
            -0.21080000698566437,
            -9.720399856567383
          ]
        },
        {
          "atom_index": 2202,
          "name": "CB",
          "element": "C",
          "coord": [
            0.2320999950170517,
            -0.34369999170303345,
            -9.482999801635742
          ]
        },
        {
          "atom_index": 2203,
          "name": "CG1",
          "element": "C",
          "coord": [
            0.27649998664855957,
            -0.48969998955726624,
            -9.485899925231934
          ]
        },
        {
          "atom_index": 2204,
          "name": "CG2",
          "element": "C",
          "coord": [
            0.14219999313354492,
            -0.31779998540878296,
            -9.362000465393066
          ]
        }
      ]
    },
    {
      "id": "A:514",
      "chain": "A",
      "resseq": 514,
      "icode": "",
      "resname": "ILE",
      "hetflag": " ",
      "sasa": 0.0,
      "atoms": [
        {
          "atom_index": 2205,
          "name": "N",
          "element": "N",
          "coord": [
            0.5523999929428101,
            -0.30230000615119934,
            -9.617400169372559
          ]
        },
        {
          "atom_index": 2206,
          "name": "CA",
          "element": "C",
          "coord": [
            0.6362000107765198,
            -0.31790000200271606,
            -9.736300468444824
          ]
        },
        {
          "atom_index": 2207,
          "name": "C",
          "element": "C",
          "coord": [
            0.6486999988555908,
            -0.46799999475479126,
            -9.767200469970703
          ]
        },
        {
          "atom_index": 2208,
          "name": "O",
          "element": "O",
          "coord": [
            0.6753000020980835,
            -0.5472999811172485,
            -9.676400184631348
          ]
        },
        {
          "atom_index": 2209,
          "name": "CB",
          "element": "C",
          "coord": [
            0.7753000259399414,
            -0.2493000030517578,
            -9.720499992370605
          ]
        },
        {
          "atom_index": 2210,
          "name": "CG1",
          "element": "C",
          "coord": [
            0.7641000151634216,
            -0.10639999806880951,
            -9.661199569702148
          ]
        },
        {
          "atom_index": 2211,
          "name": "CG2",
          "element": "C",
          "coord": [
            0.8500999808311462,
            -0.24770000576972961,
            -9.854100227355957
          ]
        },
        {
          "atom_index": 2212,
          "name": "CD1",
          "element": "C",
          "coord": [
            0.8946999907493591,
            -0.048900000751018524,
            -9.599100112915039
          ]
        }
      ]
    },
    {
      "id": "A:515",
      "chain": "A",
      "resseq": 515,
      "icode": "",
      "resname": "VAL",
      "hetflag": " ",
      "sasa": 0.0,
      "atoms": [
        {
          "atom_index": 2213,
          "name": "N",
          "element": "N",
          "coord": [
            0.6294000148773193,
            -0.5066999793052673,
            -9.89430046081543
          ]
        },
        {
          "atom_index": 2214,
          "name": "CA",
          "element": "C",
          "coord": [
            0.6385999917984009,
            -0.6471999883651733,
            -9.937199592590332
          ]
        },
        {
          "atom_index": 2215,
          "name": "C",
          "element": "C",
          "coord": [
            0.7861999869346619,
            -0.6883000135421753,
            -9.958999633789062
          ]
        },
        {
          "atom_index": 2216,
          "name": "O",
          "element": "O",
          "coord": [
            0.863099992275238,
            -0.6098999977111816,
            -10.015399932861328
          ]
        },
        {
          "atom_index": 2217,
          "name": "CB",
          "element": "C",
          "coord": [
            0.5519999861717224,
            -0.6759999990463257,
            -10.063899993896484
          ]
        },
        {
          "atom_index": 2218,
          "name": "CG1",
          "element": "C",
          "coord": [
            0.5318999886512756,
            -0.826200008392334,
            -10.083800315856934
          ]
        },
        {
          "atom_index": 2219,
          "name": "CG2",
          "element": "C",
          "coord": [
            0.4162999987602234,
            -0.6050999760627747,
            -10.057700157165527
          ]
        }
      ]
    },
    {
      "id": "A:516",
      "chain": "A",
      "resseq": 516,
      "icode": "",
      "resname": "ASN",
      "hetflag": " ",
      "sasa": 0.0,
      "atoms": [
        {
          "atom_index": 2220,
          "name": "N",
          "element": "N",
          "coord": [
            0.8253999948501587,
            -0.8102999925613403,
            -9.916299819946289
          ]
        },
        {
          "atom_index": 2221,
          "name": "CA",
          "element": "C",
          "coord": [
            0.9620000123977661,
            -0.857200026512146,
            -9.93970012664795
          ]
        },
        {
          "atom_index": 2222,
          "name": "C",
          "element": "C",
          "coord": [
            0.9728000164031982,
            -0.9549000263214111,
            -10.05739974975586
          ]
        },
        {
          "atom_index": 2223,
          "name": "O",
          "element": "O",
          "coord": [
            0.8702999949455261,
            -1.0155999660491943,
            -10.095800399780273
          ]
        },
        {
          "atom_index": 2224,
          "name": "CB",
          "element": "C",
          "coord": [
            1.0256999731063843,
            -0.9133999943733215,
            -9.814200401306152
          ]
        },
        {
          "atom_index": 2225,
          "name": "CG",
          "element": "C",
          "coord": [
            1.076200008392334,
            -0.804099977016449,
            -9.725299835205078
          ]
        },
        {
          "atom_index": 2226,
          "name": "OD1",
          "element": "O",
          "coord": [
            1.003600001335144,
            -0.7542999982833862,
            -9.640000343322754
          ]
        },
        {
          "atom_index": 2227,
          "name": "ND2",
          "element": "N",
          "coord": [
            1.1986000537872314,
            -0.758899986743927,
            -9.748200416564941
          ]
        },
        {
          "atom_index": 2228,
          "name": "OXT",
          "element": "O",
          "coord": [
            1.083400011062622,
            -0.965499997138977,
            -10.11520004272461
          ]
        }
      ]
    },
    {
      "id": "B:224",
      "chain": "B",
      "resseq": 224,
      "icode": "",
      "resname": "ARG",
      "hetflag": " ",
      "sasa": 0.09679638594388962,
      "atoms": [
        {
          "atom_index": 2229,
          "name": "N",
          "element": "N",
          "coord": [
            -1.9926999807357788,
            2.8884999752044678,
            -0.9176999926567078
          ]
        },
        {
          "atom_index": 2230,
          "name": "CA",
          "element": "C",
          "coord": [
            -2.06850004196167,
            2.891400098800659,
            -1.0426000356674194
          ]
        },
        {
          "atom_index": 2231,
          "name": "C",
          "element": "C",
          "coord": [
            -2.077399969100952,
            2.754499912261963,
            -1.11489999294281
          ]
        },
        {
          "atom_index": 2232,
          "name": "O",
          "element": "O",
          "coord": [
            -2.177799940109253,
            2.7302000522613525,
            -1.1821000576019287
          ]
        },
        {
          "atom_index": 2233,
          "name": "CB",
          "element": "C",
          "coord": [
            -2.013400077819824,
            2.9993999004364014,
            -1.1373000144958496
          ]
        },
        {
          "atom_index": 2234,
          "name": "CG",
          "element": "C",
          "coord": [
            -2.0306999683380127,
            3.1414999961853027,
            -1.0860999822616577
          ]
        },
        {
          "atom_index": 2235,
          "name": "CD",
          "element": "C",
          "coord": [
            -1.9627000093460083,
            3.2437000274658203,
            -1.1755000352859497
          ]
        },
        {
          "atom_index": 2236,
          "name": "NE",
          "element": "N",
          "coord": [
            -1.8172999620437622,
            3.2276999950408936,
            -1.176200032234192
          ]
        },
        {
          "atom_index": 2237,
          "name": "CZ",
          "element": "C",
          "coord": [
            -1.7338000535964966,
            3.3099000453948975,
            -1.2381999492645264
          ]
        },
        {
          "atom_index": 2238,
          "name": "NH1",
          "element": "N",
          "coord": [
            -1.7797000408172607,
            3.4154999256134033,
            -1.3040000200271606
          ]
        },
        {
          "atom_index": 2239,
          "name": "NH2",
          "element": "N",
          "coord": [
            -1.6030000448226929,
            3.2876999378204346,
            -1.2338000535964966
          ]
        }
      ]
    },
    {
      "id": "B:225",
      "chain": "B",
      "resseq": 225,
      "icode": "",
      "resname": "VAL",
      "hetflag": " ",
      "sasa": 0.0,
      "atoms": [
        {
          "atom_index": 2240,
          "name": "N",
          "element": "N",
          "coord": [
            -1.975100040435791,
            2.6647000312805176,
            -1.097499966621399
          ]
        },
        {
          "atom_index": 2241,
          "name": "CA",
          "element": "C",
          "coord": [
            -1.9639999866485596,
            2.529900074005127,
            -1.159000039100647
          ]
        },
        {
          "atom_index": 2242,
          "name": "C",
          "element": "C",
          "coord": [
            -2.083400011062622,
            2.4395999908447266,
            -1.1292999982833862
          ]
        },
        {
          "atom_index": 2243,
          "name": "O",
          "element": "O",
          "coord": [
            -2.1324000358581543,
            2.4356000423431396,
            -1.0162999629974365
          ]
        },
        {
          "atom_index": 2244,
          "name": "CB",
          "element": "C",
          "coord": [
            -1.8313000202178955,
            2.454400062561035,
            -1.1303999423980713
          ]
        },
        {
          "atom_index": 2245,
          "name": "CG1",
          "element": "C",
          "coord": [
            -1.7136000394821167,
            2.5223000049591064,
            -1.1984000205993652
          ]
        },
        {
          "atom_index": 2246,
          "name": "CG2",
          "element": "C",
          "coord": [
            -1.804900050163269,
            2.435800075531006,
            -0.9811000227928162
          ]
        }
      ]
    },
    {
      "id": "B:226",
      "chain": "B",
      "resseq": 226,
      "icode": "",
      "resname": "ASN",
      "hetflag": " ",
      "sasa": 2.1990890502929688,
      "atoms": [
        {
          "atom_index": 2247,
          "name": "N",
          "element": "N",
          "coord": [
            -2.128200054168701,
            2.3657000064849854,
            -1.2319999933242798
          ]
        },
        {
          "atom_index": 2248,
          "name": "CA",
          "element": "C",
          "coord": [
            -2.2399001121520996,
            2.2718000411987305,
            -1.2228000164031982
          ]
        },
        {
          "atom_index": 2249,
          "name": "C",
          "element": "C",
          "coord": [
            -2.200500011444092,
            2.1375999450683594,
            -1.2826999425888062
          ]
        },
        {
          "atom_index": 2250,
          "name": "O",
          "element": "O",
          "coord": [
            -2.2769999504089355,
            2.041300058364868,
            -1.2699999809265137
          ]
        },
        {
          "atom_index": 2251,
          "name": "CB",
          "element": "C",
          "coord": [
            -2.3652000427246094,
            2.3285999298095703,
            -1.2934000492095947
          ]
        },
        {
          "atom_index": 2252,
          "name": "CG",
          "element": "C",
          "coord": [
            -2.3552000522613525,
            2.339099884033203,
            -1.444200038909912
          ]
        },
        {
          "atom_index": 2253,
          "name": "OD1",
          "element": "O",
          "coord": [
            -2.3127999305725098,
            2.4405999183654785,
            -1.4993000030517578
          ]
        },
        {
          "atom_index": 2254,
          "name": "ND2",
          "element": "N",
          "coord": [
            -2.3947999477386475,
            2.234299898147583,
            -1.5149999856948853
          ]
        }
      ]
    },
    {
      "id": "B:227",
      "chain": "B",
      "resseq": 227,
      "icode": "",
      "resname": "SER",
      "hetflag": " ",
      "sasa": 0.03152985870838165,
      "atoms": [
        {
          "atom_index": 2255,
          "name": "N",
          "element": "N",
          "coord": [
            -2.082200050354004,
            2.1317999362945557,
            -1.3497999906539917
          ]
        },
        {
          "atom_index": 2256,
          "name": "CA",
          "element": "C",
          "coord": [
            -2.0348000526428223,
            2.011899948120117,
            -1.4184999465942383
          ]
        },
        {
          "atom_index": 2257,
          "name": "C",
          "element": "C",
          "coord": [
            -1.8859000205993652,
            1.9759999513626099,
            -1.3969000577926636
          ]
        },
        {
          "atom_index": 2258,
          "name": "O",
          "element": "O",
          "coord": [
            -1.7979999780654907,
            2.039400100708008,
            -1.4579999446868896
          ]
        },
        {
          "atom_index": 2259,
          "name": "CB",
          "element": "C",
          "coord": [
            -2.06469988822937,
            2.023099899291992,
            -1.5683000087738037
          ]
        },
        {
          "atom_index": 2260,
          "name": "OG",
          "element": "O",
          "coord": [
            -2.0272998809814453,
            1.907099962234497,
            -1.6410000324249268
          ]
        }
      ]
    },
    {
      "id": "B:228",
      "chain": "B",
      "resseq": 228,
      "icode": "",
      "resname": "ILE",
      "hetflag": " ",
      "sasa": 0.0,
      "atoms": [
        {
          "atom_index": 2261,
          "name": "N",
          "element": "N",
          "coord": [
            -1.8587000370025635,
            1.86899995803833,
            -1.3164000511169434
          ]
        },
        {
          "atom_index": 2262,
          "name": "CA",
          "element": "C",
          "coord": [
            -1.7226999998092651,
            1.8164000511169434,
            -1.2985999584197998
          ]
        },
        {
          "atom_index": 2263,
          "name": "C",
          "element": "C",
          "coord": [
            -1.711899995803833,
            1.6891000270843506,
            -1.3796000480651855
          ]
        },
        {
          "atom_index": 2264,
          "name": "O",
          "element": "O",
          "coord": [
            -1.7984000444412231,
            1.6024999618530273,
            -1.3697999715805054
          ]
        },
        {
          "atom_index": 2265,
          "name": "CB",
          "element": "C",
          "coord": [
            -1.6756999492645264,
            1.7963999509811401,
            -1.1523000001907349
          ]
        },
        {
          "atom_index": 2266,
          "name": "CG1",
          "element": "C",
          "coord": [
            -1.704300045967102,
            1.9221999645233154,
            -1.06659996509552
          ]
        },
        {
          "atom_index": 2267,
          "name": "CG2",
          "element": "C",
          "coord": [
            -1.5268000364303589,
            1.760699987411499,
            -1.1495000123977661
          ]
        },
        {
          "atom_index": 2268,
          "name": "CD1",
          "element": "C",
          "coord": [
            -1.6887999773025513,
            1.9075000286102295,
            -0.9182000160217285
          ]
        }
      ]
    },
    {
      "id": "B:229",
      "chain": "B",
      "resseq": 229,
      "icode": "",
      "resname": "THR",
      "hetflag": " ",
      "sasa": 0.3226546049118042,
      "atoms": [
        {
          "atom_index": 2269,
          "name": "N",
          "element": "N",
          "coord": [
            -1.6092000007629395,
            1.679900050163269,
            -1.464400053024292
          ]
        },
        {
          "atom_index": 2270,
          "name": "CA",
          "element": "C",
          "coord": [
            -1.5887000560760498,
            1.5625,
            -1.5499000549316406
          ]
        },
        {
          "atom_index": 2271,
          "name": "C",
          "element": "C",
          "coord": [
            -1.4419000148773193,
            1.524899959564209,
            -1.559000015258789
          ]
        },
        {
          "atom_index": 2272,
          "name": "O",
          "element": "O",
          "coord": [
            -1.358199954032898,
            1.613800048828125,
            -1.568600058555603
          ]
        },
        {
          "atom_index": 2273,
          "name": "CB",
          "element": "C",
          "coord": [
            -1.6473000049591064,
            1.5852999687194824,
            -1.6924999952316284
          ]
        },
        {
          "atom_index": 2274,
          "name": "OG1",
          "element": "O",
          "coord": [
            -1.6119999885559082,
            1.714900016784668,
            -1.7411999702453613
          ]
        },
        {
          "atom_index": 2275,
          "name": "CG2",
          "element": "C",
          "coord": [
            -1.795799970626831,
            1.5608999729156494,
            -1.700700044631958
          ]
        }
      ]
    },
    {
      "id": "B:230",
      "chain": "B",
      "resseq": 230,
      "icode": "",
      "resname": "ALA",
      "hetflag": " ",
      "sasa": 0.0,
      "atoms": [
        {
          "atom_index": 2276,
          "name": "N",
          "element": "N",
          "coord": [
            -1.4113999605178833,
            1.3931000232696533,
            -1.5566999912261963
          ]
        },
        {
          "atom_index": 2277,
          "name": "CA",
          "element": "C",
          "coord": [
            -1.2769999504089355,
            1.3381999731063843,
            -1.575700044631958
          ]
        },
        {
          "atom_index": 2278,
          "name": "C",
          "element": "C",
          "coord": [
            -1.2578999996185303,
            1.315500020980835,
            -1.7259000539779663
          ]
        },
        {
          "atom_index": 2279,
          "name": "O",
          "element": "O",
          "coord": [
            -1.3503999710083008,
            1.2688000202178955,
            -1.7926000356674194
          ]
        },
        {
          "atom_index": 2280,
          "name": "CB",
          "element": "C",
          "coord": [
            -1.2640999555587769,
            1.2056000232696533,
            -1.50409996509552
          ]
        }
      ]
    },
    {
      "id": "B:231",
      "chain": "B",
      "resseq": 231,
      "icode": "",
      "resname": "GLN",
      "hetflag": " ",
      "sasa": 0.0,
      "atoms": [
        {
          "atom_index": 2281,
          "name": "N",
          "element": "N",
          "coord": [
            -1.1396000385284424,
            1.348099946975708,
            -1.7799999713897705
          ]
        },
        {
          "atom_index": 2282,
          "name": "CA",
          "element": "C",
          "coord": [
            -1.1121000051498413,
            1.3286000490188599,
            -1.9222999811172485
          ]
        },
        {
          "atom_index": 2283,
          "name": "C",
          "element": "C",
          "coord": [
            -0.9779000282287598,
            1.26419997215271,
            -1.9501999616622925
          ]
        },
        {
          "atom_index": 2284,
          "name": "O",
          "element": "O",
          "coord": [
            -0.8799999952316284,
            1.3025000095367432,
            -1.888100028038025
          ]
        },
        {
          "atom_index": 2285,
          "name": "CB",
          "element": "C",
          "coord": [
            -1.1217000484466553,
            1.4625999927520752,
            -1.9954999685287476
          ]
        },
        {
          "atom_index": 2286,
          "name": "CG",
          "element": "C",
          "coord": [
            -1.2635999917984009,
            1.516700029373169,
            -1.9974000453948975
          ]
        },
        {
          "atom_index": 2287,
          "name": "CD",
          "element": "C",
          "coord": [
            -1.2807999849319458,
            1.6216000318527222,
            -2.1003000736236572
          ]
        },
        {
          "atom_index": 2288,
          "name": "OE1",
          "element": "O",
          "coord": [
            -1.2120000123977661,
            1.7237999439239502,
            -2.0975000858306885
          ]
        },
        {
          "atom_index": 2289,
          "name": "NE2",
          "element": "N",
          "coord": [
            -1.3711999654769897,
            1.5963000059127808,
            -2.1953999996185303
          ]
        }
      ]
    },
    {
      "id": "B:232",
      "chain": "B",
      "resseq": 232,
      "icode": "",
      "resname": "VAL",
      "hetflag": " ",
      "sasa": 0.0,
      "atoms": [
        {
          "atom_index": 2290,
          "name": "N",
          "element": "N",
          "coord": [
            -0.9731000065803528,
            1.1675000190734863,
            -2.0436999797821045
          ]
        },
        {
          "atom_index": 2291,
          "name": "CA",
          "element": "C",
          "coord": [
            -0.8489000201225281,
            1.101099967956543,
            -2.088200092315674
          ]
        },
        {
          "atom_index": 2292,
          "name": "C",
          "element": "C",
          "coord": [
            -0.8137999773025513,
            1.162500023841858,
            -2.223599910736084
          ]
        },
        {
          "atom_index": 2293,
          "name": "O",
          "element": "O",
          "coord": [
            -0.8812999725341797,
            1.1334999799728394,
            -2.322499990463257
          ]
        },
        {
          "atom_index": 2294,
          "name": "CB",
          "element": "C",
          "coord": [
            -0.864300012588501,
            0.9477999806404114,
            -2.1019999980926514
          ]
        },
        {
          "atom_index": 2295,
          "name": "CG1",
          "element": "C",
          "coord": [
            -0.734000027179718,
            0.883400022983551,
            -2.1514999866485596
          ]
        },
        {
          "atom_index": 2296,
          "name": "CG2",
          "element": "C",
          "coord": [
            -0.9107000231742859,
            0.8841999769210815,
            -1.97160005569458
          ]
        }
      ]
    },
    {
      "id": "B:233",
      "chain": "B",
      "resseq": 233,
      "icode": "",
      "resname": "ILE",
      "hetflag": " ",
      "sasa": 0.0,
      "atoms": [
        {
          "atom_index": 2297,
          "name": "N",
          "element": "N",
          "coord": [
            -0.7129999995231628,
            1.2496999502182007,
            -2.2281999588012695
          ]
        },
        {
          "atom_index": 2298,
          "name": "CA",
          "element": "C",
          "coord": [
            -0.670199990272522,
            1.3148000240325928,
            -2.352299928665161
          ]
        },
        {
          "atom_index": 2299,
          "name": "C",
          "element": "C",
          "coord": [
            -0.5386000275611877,
            1.2545000314712524,
            -2.405900001525879
          ]
        },
        {
          "atom_index": 2300,
          "name": "O",
          "element": "O",
          "coord": [
            -0.4296000003814697,
            1.2934000492095947,
            -2.363800048828125
          ]
        },
        {
          "atom_index": 2301,
          "name": "CB",
          "element": "C",
          "coord": [
            -0.6624000072479248,
            1.4678000211715698,
            -2.336400032043457
          ]
        },
        {
          "atom_index": 2302,
          "name": "CG1",
          "element": "C",
          "coord": [
            -0.7994999885559082,
            1.5255999565124512,
            -2.301300048828125
          ]
        },
        {
          "atom_index": 2303,
          "name": "CG2",
          "element": "C",
          "coord": [
            -0.6087999939918518,
            1.531599998474121,
            -2.462599992752075
          ]
        },
        {
          "atom_index": 2304,
          "name": "CD1",
          "element": "C",
          "coord": [
            -0.7950999736785889,
            1.6104999780654907,
            -2.1868999004364014
          ]
        }
      ]
    },
    {
      "id": "B:234",
      "chain": "B",
      "resseq": 234,
      "icode": "",
      "resname": "PRO",
      "hetflag": " ",
      "sasa": 0.0,
      "atoms": [
        {
          "atom_index": 2305,
          "name": "N",
          "element": "N",
          "coord": [
            -0.5457000136375427,
            1.159600019454956,
            -2.4995999336242676
          ]
        },
        {
          "atom_index": 2306,
          "name": "CA",
          "element": "C",
          "coord": [
            -0.42179998755455017,
            1.0997999906539917,
            -2.549499988555908
          ]
        },
        {
          "atom_index": 2307,
          "name": "C",
          "element": "C",
          "coord": [
            -0.35120001435279846,
            1.184000015258789,
            -2.652100086212158
          ]
        },
        {
          "atom_index": 2308,
          "name": "O",
          "element": "O",
          "coord": [
            -0.40610000491142273,
            1.2785999774932861,
            -2.7088000774383545
          ]
        },
        {
          "atom_index": 2309,
          "name": "CB",
          "element": "C",
          "coord": [
            -0.46779999136924744,
            0.9674000144004822,
            -2.609800100326538
          ]
        },
        {
          "atom_index": 2310,
          "name": "CG",
          "element": "C",
          "coord": [
            -0.6039999723434448,
            0.9969000220298767,
            -2.6582000255584717
          ]
        },
        {
          "atom_index": 2311,
          "name": "CD",
          "element": "C",
          "coord": [
            -0.6642000079154968,
            1.0959999561309814,
            -2.5606000423431396
          ]
        }
      ]
    },
    {
      "id": "B:235",
      "chain": "B",
      "resseq": 235,
      "icode": "",
      "resname": "GLN",
      "hetflag": " ",
      "sasa": 0.0,
      "atoms": [
        {
          "atom_index": 2312,
          "name": "N",
          "element": "N",
          "coord": [
            -0.2257000058889389,
            1.1490000486373901,
            -2.670799970626831
          ]
        },
        {
          "atom_index": 2313,
          "name": "CA",
          "element": "C",
          "coord": [
            -0.13830000162124634,
            1.2091000080108643,
            -2.767400026321411
          ]
        },
        {
          "atom_index": 2314,
          "name": "C",
          "element": "C",
          "coord": [
            -0.1858000010251999,
            1.1433000564575195,
            -2.897700071334839
          ]
        },
        {
          "atom_index": 2315,
          "name": "O",
          "element": "O",
          "coord": [
            -0.22550000250339508,
            1.214900016784668,
            -2.988300085067749
          ]
        },
        {
          "atom_index": 2316,
          "name": "CB",
          "element": "C",
          "coord": [
            0.002400000113993883,
            1.170199990272522,
            -2.728600025177002
          ]
        },
        {
          "atom_index": 2317,
          "name": "CG",
          "element": "C",
          "coord": [
            0.11020000278949738,
            1.2623000144958496,
            -2.769399881362915
          ]
        },
        {
          "atom_index": 2318,
          "name": "CD",
          "element": "C",
          "coord": [
            0.23810000717639923,
            1.1970000267028809,
            -2.7284998893737793
          ]
        },
        {
          "atom_index": 2319,
          "name": "OE1",
          "element": "O",
          "coord": [
            0.3025999963283539,
            1.2382999658584595,
            -2.632499933242798
          ]
        },
        {
          "atom_index": 2320,
          "name": "NE2",
          "element": "N",
          "coord": [
            0.27219998836517334,
            1.0870000123977661,
            -2.794300079345703
          ]
        }
      ]
    },
    {
      "id": "B:236",
      "chain": "B",
      "resseq": 236,
      "icode": "",
      "resname": "SER",
      "hetflag": " ",
      "sasa": 0.0,
      "atoms": [
        {
          "atom_index": 2321,
          "name": "N",
          "element": "N",
          "coord": [
            -0.20200000703334808,
            1.007699966430664,
            -2.8975000381469727
          ]
        },
        {
          "atom_index": 2322,
          "name": "CA",
          "element": "C",
          "coord": [
            -0.25429999828338623,
            0.9259999990463257,
            -3.0078001022338867
          ]
        },
        {
          "atom_index": 2323,
          "name": "C",
          "element": "C",
          "coord": [
            -0.3292999863624573,
            0.8054999709129333,
            -2.9498000144958496
          ]
        },
        {
          "atom_index": 2324,
          "name": "O",
          "element": "O",
          "coord": [
            -0.2851000130176544,
            0.7473999857902527,
            -2.8498001098632812
          ]
        },
        {
          "atom_index": 2325,
          "name": "CB",
          "element": "C",
          "coord": [
            -0.14139999449253082,
            0.8784999847412109,
            -3.0978000164031982
          ]
        },
        {
          "atom_index": 2326,
          "name": "OG",
          "element": "O",
          "coord": [
            -0.19370000064373016,
            0.8058000206947327,
            -3.20740008354187
          ]
        }
      ]
    },
    {
      "id": "B:237",
      "chain": "B",
      "resseq": 237,
      "icode": "",
      "resname": "GLN",
      "hetflag": " ",
      "sasa": 0.0,
      "atoms": [
        {
          "atom_index": 2327,
          "name": "N",
          "element": "N",
          "coord": [
            -0.44350001215934753,
            0.7684999704360962,
            -3.0109000205993652
          ]
        },
        {
          "atom_index": 2328,
          "name": "CA",
          "element": "C",
          "coord": [
            -0.5242000222206116,
            0.6538000106811523,
            -2.9663000106811523
          ]
        },
        {
          "atom_index": 2329,
          "name": "C",
          "element": "C",
          "coord": [
            -0.46619999408721924,
            0.5245000123977661,
            -3.025099992752075
          ]
        },
        {
          "atom_index": 2330,
          "name": "O",
          "element": "O",
          "coord": [
            -0.498199999332428,
            0.41589999198913574,
            -2.976599931716919
          ]
        },
        {
          "atom_index": 2331,
          "name": "CB",
          "element": "C",
          "coord": [
            -0.6718999743461609,
            0.6718000173568726,
            -3.0053000450134277
          ]
        },
        {
          "atom_index": 2332,
          "name": "CG",
          "element": "C",
          "coord": [
            -0.7688000202178955,
            0.5917999744415283,
            -2.9179999828338623
          ]
        },
        {
          "atom_index": 2333,
          "name": "CD",
          "element": "C",
          "coord": [
            -0.9153000116348267,
            0.6133000254631042,
            -2.9479000568389893
          ]
        },
        {
          "atom_index": 2334,
          "name": "OE1",
          "element": "O",
          "coord": [
            -0.9925000071525574,
            0.5178999900817871,
            -2.9593000411987305
          ]
        },
        {
          "atom_index": 2335,
          "name": "NE2",
          "element": "N",
          "coord": [
            -0.9587000012397766,
            0.7384999990463257,
            -2.960400104522705
          ]
        }
      ]
    },
    {
      "id": "B:238",
      "chain": "B",
      "resseq": 238,
      "icode": "",
      "resname": "ILE",
      "hetflag": " ",
      "sasa": 0.0,
      "atoms": [
        {
          "atom_index": 2336,
          "name": "N",
          "element": "N",
          "coord": [
            -0.38019999861717224,
            0.5368000268936157,
            -3.1303999423980713
          ]
        },
        {
          "atom_index": 2337,
          "name": "CA",
          "element": "C",
          "coord": [
            -0.3107999861240387,
            0.4253999888896942,
            -3.194999933242798
          ]
        },
        {
          "atom_index": 2338,
          "name": "C",
          "element": "C",
          "coord": [
            -0.1606999933719635,
            0.4453999996185303,
            -3.1796000003814697
          ]
        },
        {
          "atom_index": 2339,
          "name": "O",
          "element": "O",
          "coord": [
            -0.10859999805688858,
            0.5471000075340271,
            -3.2239999771118164
          ]
        },
        {
          "atom_index": 2340,
          "name": "CB",
          "element": "C",
          "coord": [
            -0.35199999809265137,
            0.4016000032424927,
            -3.343100070953369
          ]
        },
        {
          "atom_index": 2341,
          "name": "CG1",
          "element": "C",
          "coord": [
            -0.5026000142097473,
            0.3736000061035156,
            -3.356800079345703
          ]
        },
        {
          "atom_index": 2342,
          "name": "CG2",
          "element": "C",
          "coord": [
            -0.2754000127315521,
            0.28189998865127563,
            -3.400700092315674
          ]
        },
        {
          "atom_index": 2343,
          "name": "CD1",
          "element": "C",
          "coord": [
            -0.5871000289916992,
            0.4855000078678131,
            -3.4142000675201416
          ]
        }
      ]
    },
    {
      "id": "B:239",
      "chain": "B",
      "resseq": 239,
      "icode": "",
      "resname": "VAL",
      "hetflag": " ",
      "sasa": 0.0,
      "atoms": [
        {
          "atom_index": 2344,
          "name": "N",
          "element": "N",
          "coord": [
            -0.09220000356435776,
            0.3495999872684479,
            -3.115499973297119
          ]
        },
        {
          "atom_index": 2345,
          "name": "CA",
          "element": "C",
          "coord": [
            0.052299998700618744,
            0.35249999165534973,
            -3.096400022506714
          ]
        },
        {
          "atom_index": 2346,
          "name": "C",
          "element": "C",
          "coord": [
            0.11540000140666962,
            0.23070000112056732,
            -3.1565001010894775
          ]
        },
        {
          "atom_index": 2347,
          "name": "O",
          "element": "O",
          "coord": [
            0.0617000013589859,
            0.12110000103712082,
            -3.145900011062622
          ]
        },
        {
          "atom_index": 2348,
          "name": "CB",
          "element": "C",
          "coord": [
            0.10189999639987946,
            0.3756999969482422,
            -2.951200008392334
          ]
        },
        {
          "atom_index": 2349,
          "name": "CG1",
          "element": "C",
          "coord": [
            0.08560000360012054,
            0.5209000110626221,
            -2.908900022506714
          ]
        },
        {
          "atom_index": 2350,
          "name": "CG2",
          "element": "C",
          "coord": [
            0.034299999475479126,
            0.2822999954223633,
            -2.8519999980926514
          ]
        }
      ]
    },
    {
      "id": "B:240",
      "chain": "B",
      "resseq": 240,
      "icode": "",
      "resname": "MET",
      "hetflag": " ",
      "sasa": 0.0,
      "atoms": [
        {
          "atom_index": 2351,
          "name": "N",
          "element": "N",
          "coord": [
            0.23270000517368317,
            0.24959999322891235,
            -3.2165000438690186
          ]
        },
        {
          "atom_index": 2352,
          "name": "CA",
          "element": "C",
          "coord": [
            0.3125999867916107,
            0.1437000036239624,
            -3.27620005607605
          ]
        },
        {
          "atom_index": 2353,
          "name": "C",
          "element": "C",
          "coord": [
            0.38089999556541443,
            0.06729999929666519,
            -3.1630001068115234
          ]
        },
        {
          "atom_index": 2354,
          "name": "O",
          "element": "O",
          "coord": [
            0.42239999771118164,
            0.12919999659061432,
            -3.065200090408325
          ]
        },
        {
          "atom_index": 2355,
          "name": "CB",
          "element": "C",
          "coord": [
            0.41850000619888306,
            0.20589999854564667,
            -3.3687000274658203
          ]
        },
        {
          "atom_index": 2356,
          "name": "CG",
          "element": "C",
          "coord": [
            0.44269999861717224,
            0.12919999659061432,
            -3.4951000213623047
          ]
        },
        {
          "atom_index": 2357,
          "name": "SD",
          "element": "S",
          "coord": [
            0.2971000075340271,
            0.10509999841451645,
            -3.6003000736236572
          ]
        },
        {
          "atom_index": 2358,
          "name": "CE",
          "element": "C",
          "coord": [
            0.2791999876499176,
            0.2662000060081482,
            -3.66759991645813
          ]
        }
      ]
    },
    {
      "id": "B:241",
      "chain": "B",
      "resseq": 241,
      "icode": "",
      "resname": "SER",
      "hetflag": " ",
      "sasa": 0.0,
      "atoms": [
        {
          "atom_index": 2359,
          "name": "N",
          "element": "N",
          "coord": [
            0.3885999917984009,
            -0.06639999896287918,
            -3.173799991607666
          ]
        },
        {
          "atom_index": 2360,
          "name": "CA",
          "element": "C",
          "coord": [
            0.4562000036239624,
            -0.1509999930858612,
            -3.0764000415802
          ]
        },
        {
          "atom_index": 2361,
          "name": "C",
          "element": "C",
          "coord": [
            0.5986999869346619,
            -0.0989999994635582,
            -3.0553998947143555
          ]
        },
        {
          "atom_index": 2362,
          "name": "O",
          "element": "O",
          "coord": [
            0.6721000075340271,
            -0.07970000058412552,
            -3.1531999111175537
          ]
        },
        {
          "atom_index": 2363,
          "name": "CB",
          "element": "C",
          "coord": [
            0.45899999141693115,
            -0.29499998688697815,
            -3.1270999908447266
          ]
        },
        {
          "atom_index": 2364,
          "name": "OG",
          "element": "O",
          "coord": [
            0.551800012588501,
            -0.37630000710487366,
            -3.0571000576019287
          ]
        }
      ]
    },
    {
      "id": "B:242",
      "chain": "B",
      "resseq": 242,
      "icode": "",
      "resname": "GLY",
      "hetflag": " ",
      "sasa": 0.0,
      "atoms": [
        {
          "atom_index": 2365,
          "name": "N",
          "element": "N",
          "coord": [
            0.6326000094413757,
            -0.06930000334978104,
            -2.930299997329712
          ]
        },
        {
          "atom_index": 2366,
          "name": "CA",
          "element": "C",
          "coord": [
            0.7645000219345093,
            -0.01979999989271164,
            -2.8917999267578125
          ]
        },
        {
          "atom_index": 2367,
          "name": "C",
          "element": "C",
          "coord": [
            0.767799973487854,
            0.12780000269412994,
            -2.8578999042510986
          ]
        },
        {
          "atom_index": 2368,
          "name": "O",
          "element": "O",
          "coord": [
            0.8611000180244446,
            0.17520000040531158,
            -2.791800022125244
          ]
        }
      ]
    },
    {
      "id": "B:243",
      "chain": "B",
      "resseq": 243,
      "icode": "",
      "resname": "ASP",
      "hetflag": " ",
      "sasa": 0.0,
      "atoms": [
        {
          "atom_index": 2369,
          "name": "N",
          "element": "N",
          "coord": [
            0.6654000282287598,
            0.20160000026226044,
            -2.904900074005127
          ]
        },
        {
          "atom_index": 2370,
          "name": "CA",
          "element": "C",
          "coord": [
            0.644599974155426,
            0.3441999852657318,
            -2.879699945449829
          ]
        },
        {
          "atom_index": 2371,
          "name": "C",
          "element": "C",
          "coord": [
            0.571399986743927,
            0.3521000146865845,
            -2.7458999156951904
          ]
        },
        {
          "atom_index": 2372,
          "name": "O",
          "element": "O",
          "coord": [
            0.5360999703407288,
            0.24789999425411224,
            -2.6900999546051025
          ]
        },
        {
          "atom_index": 2373,
          "name": "CB",
          "element": "C",
          "coord": [
            0.5587000250816345,
            0.4036000072956085,
            -2.993299961090088
          ]
        },
        {
          "atom_index": 2374,
          "name": "CG",
          "element": "C",
          "coord": [
            0.5644000172615051,
            0.5529999732971191,
            -3.0109000205993652
          ]
        },
        {
          "atom_index": 2375,
          "name": "OD1",
          "element": "O",
          "coord": [
            0.6215999722480774,
            0.6218000054359436,
            -2.9226999282836914
          ]
        },
        {
          "atom_index": 2376,
          "name": "OD2",
          "element": "O",
          "coord": [
            0.5091999769210815,
            0.602400004863739,
            -3.111599922180176
          ]
        }
      ]
    },
    {
      "id": "B:244",
      "chain": "B",
      "resseq": 244,
      "icode": "",
      "resname": "THR",
      "hetflag": " ",
      "sasa": 0.0,
      "atoms": [
        {
          "atom_index": 2377,
          "name": "N",
          "element": "N",
          "coord": [
            0.5501000285148621,
            0.4724000096321106,
            -2.692199945449829
          ]
        },
        {
          "atom_index": 2378,
          "name": "CA",
          "element": "C",
          "coord": [
            0.4772999882698059,
            0.47859999537467957,
            -2.566200017929077
          ]
        },
        {
          "atom_index": 2379,
          "name": "C",
          "element": "C",
          "coord": [
            0.3465999960899353,
            0.5562999844551086,
            -2.5827999114990234
          ]
        },
        {
          "atom_index": 2380,
          "name": "O",
          "element": "O",
          "coord": [
            0.3409000039100647,
            0.6571999788284302,
            -2.654400110244751
          ]
        },
        {
          "atom_index": 2381,
          "name": "CB",
          "element": "C",
          "coord": [
            0.5629000067710876,
            0.5263000130653381,
            -2.4463000297546387
          ]
        },
        {
          "atom_index": 2382,
          "name": "OG1",
          "element": "O",
          "coord": [
            0.5552999973297119,
            0.6674000024795532,
            -2.4321000576019287
          ]
        },
        {
          "atom_index": 2383,
          "name": "CG2",
          "element": "C",
          "coord": [
            0.7071999907493591,
            0.48100000619888306,
            -2.4523000717163086
          ]
        }
      ]
    },
    {
      "id": "B:245",
      "chain": "B",
      "resseq": 245,
      "icode": "",
      "resname": "TYR",
      "hetflag": " ",
      "sasa": 0.0,
      "atoms": [
        {
          "atom_index": 2384,
          "name": "N",
          "element": "N",
          "coord": [
            0.24040000140666962,
            0.5037999749183655,
            -2.516900062561035
          ]
        },
        {
          "atom_index": 2385,
          "name": "CA",
          "element": "C",
          "coord": [
            0.1096000000834465,
            0.5665000081062317,
            -2.511899948120117
          ]
        },
        {
          "atom_index": 2386,
          "name": "C",
          "element": "C",
          "coord": [
            0.11909999698400497,
            0.6773999929428101,
            -2.4072000980377197
          ]
        },
        {
          "atom_index": 2387,
          "name": "O",
          "element": "O",
          "coord": [
            0.16189999878406525,
            0.6496999859809875,
            -2.2959001064300537
          ]
        },
        {
          "atom_index": 2388,
          "name": "CB",
          "element": "C",
          "coord": [
            0.001500000013038516,
            0.46470001339912415,
            -2.4746999740600586
          ]
        },
        {
          "atom_index": 2389,
          "name": "CG",
          "element": "C",
          "coord": [
            -0.13379999995231628,
            0.5267999768257141,
            -2.447999954223633
          ]
        },
        {
          "atom_index": 2390,
          "name": "CD1",
          "element": "C",
          "coord": [
            -0.21040000021457672,
            0.579200029373169,
            -2.551500082015991
          ]
        },
        {
          "atom_index": 2391,
          "name": "CD2",
          "element": "C",
          "coord": [
            -0.18559999763965607,
            0.5335000157356262,
            -2.3185999393463135
          ]
        },
        {
          "atom_index": 2392,
          "name": "CE1",
          "element": "C",
          "coord": [
            -0.335099995136261,
            0.6380000114440918,
            -2.5272998809814453
          ]
        },
        {
          "atom_index": 2393,
          "name": "CE2",
          "element": "C",
          "coord": [
            -0.3118000030517578,
            0.5885999798774719,
            -2.2936999797821045
          ]
        },
        {
          "atom_index": 2394,
          "name": "CZ",
          "element": "C",
          "coord": [
            -0.3862000107765198,
            0.6416000127792358,
            -2.3984999656677246
          ]
        },
        {
          "atom_index": 2395,
          "name": "OH",
          "element": "O",
          "coord": [
            -0.5097000002861023,
            0.6995999813079834,
            -2.376199960708618
          ]
        }
      ]
    },
    {
      "id": "B:246",
      "chain": "B",
      "resseq": 246,
      "icode": "",
      "resname": "LYS",
      "hetflag": " ",
      "sasa": 0.5380818247795105,
      "atoms": [
        {
          "atom_index": 2396,
          "name": "N",
          "element": "N",
          "coord": [
            0.08340000361204147,
            0.8011999726295471,
            -2.4423999786376953
          ]
        },
        {
          "atom_index": 2397,
          "name": "CA",
          "element": "C",
          "coord": [
            0.08609999716281891,
            0.9121999740600586,
            -2.348900079727173
          ]
        },
        {
          "atom_index": 2398,
          "name": "C",
          "element": "C",
          "coord": [
            -0.054099999368190765,
            0.9768999814987183,
            -2.3441998958587646
          ]
        },
        {
          "atom_index": 2399,
          "name": "O",
          "element": "O",
          "coord": [
            -0.10970000177621841,
            1.0145000219345093,
            -2.4470999240875244
          ]
        },
        {
          "atom_index": 2400,
          "name": "CB",
          "element": "C",
          "coord": [
            0.19509999454021454,
            1.0149999856948853,
            -2.386699914932251
          ]
        },
        {
          "atom_index": 2401,
          "name": "CG",
          "element": "C",
          "coord": [
            0.33570000529289246,
            0.9592000246047974,
            -2.408799886703491
          ]
        },
        {
          "atom_index": 2402,
          "name": "CD",
          "element": "C",
          "coord": [
            0.44429999589920044,
            1.0634000301361084,
            -2.384399890899658
          ]
        },
        {
          "atom_index": 2403,
          "name": "CE",
          "element": "C",
          "coord": [
            0.5834000110626221,
            1.0095000267028809,
            -2.408400058746338
          ]
        },
        {
          "atom_index": 2404,
          "name": "NZ",
          "element": "N",
          "coord": [
            0.6872000098228455,
            1.1123000383377075,
            -2.38070011138916
          ]
        }
      ]
    },
    {
      "id": "B:247",
      "chain": "B",
      "resseq": 247,
      "icode": "",
      "resname": "ALA",
      "hetflag": " ",
      "sasa": 0.0,
      "atoms": [
        {
          "atom_index": 2405,
          "name": "N",
          "element": "N",
          "coord": [
            -0.11180000007152557,
            0.988099992275238,
            -2.2260000705718994
          ]
        },
        {
          "atom_index": 2406,
          "name": "CA",
          "element": "C",
          "coord": [
            -0.24490000307559967,
            1.0476000308990479,
            -2.2107999324798584
          ]
        },
        {
          "atom_index": 2407,
          "name": "C",
          "element": "C",
          "coord": [
            -0.25029999017715454,
            1.1404999494552612,
            -2.09089994430542
          ]
        },
        {
          "atom_index": 2408,
          "name": "O",
          "element": "O",
          "coord": [
            -0.20759999752044678,
            1.1018999814987183,
            -1.9811999797821045
          ]
        },
        {
          "atom_index": 2409,
          "name": "CB",
          "element": "C",
          "coord": [
            -0.3504999876022339,
            0.9383000135421753,
            -2.196500062942505
          ]
        }
      ]
    },
    {
      "id": "B:248",
      "chain": "B",
      "resseq": 248,
      "icode": "",
      "resname": "ASN",
      "hetflag": " ",
      "sasa": 0.0,
      "atoms": [
        {
          "atom_index": 2410,
          "name": "N",
          "element": "N",
          "coord": [
            -0.3043999969959259,
            1.2619999647140503,
            -2.1096999645233154
          ]
        },
        {
          "atom_index": 2411,
          "name": "CA",
          "element": "C",
          "coord": [
            -0.3221000134944916,
            1.3552000522613525,
            -1.9983999729156494
          ]
        },
        {
          "atom_index": 2412,
          "name": "C",
          "element": "C",
          "coord": [
            -0.45899999141693115,
            1.3308000564575195,
            -1.9371000528335571
          ]
        },
        {
          "atom_index": 2413,
          "name": "O",
          "element": "O",
          "coord": [
            -0.5587999820709229,
            1.3222999572753906,
            -2.0083000659942627
          ]
        },
        {
          "atom_index": 2414,
          "name": "CB",
          "element": "C",
          "coord": [
            -0.3043000102043152,
            1.5017000436782837,
            -2.0408999919891357
          ]
        },
        {
          "atom_index": 2415,
          "name": "CG",
          "element": "C",
          "coord": [
            -0.1597999930381775,
            1.534600019454956,
            -2.065000057220459
          ]
        },
        {
          "atom_index": 2416,
          "name": "OD1",
          "element": "O",
          "coord": [
            -0.08290000259876251,
            1.5576000213623047,
            -1.9706000089645386
          ]
        },
        {
          "atom_index": 2417,
          "name": "ND2",
          "element": "N",
          "coord": [
            -0.11749999970197678,
            1.527400016784668,
            -2.191200017929077
          ]
        }
      ]
    },
    {
      "id": "B:249",
      "chain": "B",
      "resseq": 249,
      "icode": "",
      "resname": "ILE",
      "hetflag": " ",
      "sasa": 0.0,
      "atoms": [
        {
          "atom_index": 2418,
          "name": "N",
          "element": "N",
          "coord": [
            -0.4625999927520752,
            1.3121000528335571,
            -1.8065999746322632
          ]
        },
        {
          "atom_index": 2419,
          "name": "CA",
          "element": "C",
          "coord": [
            -0.5881999731063843,
            1.2862999439239502,
            -1.7359999418258667
          ]
        },
        {
          "atom_index": 2420,
          "name": "C",
          "element": "C",
          "coord": [
            -0.621399998664856,
            1.4103000164031982,
            -1.6510000228881836
          ]
        },
        {
          "atom_index": 2421,
          "name": "O",
          "element": "O",
          "coord": [
            -0.5458999872207642,
            1.4494999647140503,
            -1.561900019645691
          ]
        },
        {
          "atom_index": 2422,
          "name": "CB",
          "element": "C",
          "coord": [
            -0.588100016117096,
            1.1497999429702759,
            -1.6628999710083008
          ]
        },
        {
          "atom_index": 2423,
          "name": "CG1",
          "element": "C",
          "coord": [
            -0.5651999711990356,
            1.0357999801635742,
            -1.7657999992370605
          ]
        },
        {
          "atom_index": 2424,
          "name": "CG2",
          "element": "C",
          "coord": [
            -0.7192000150680542,
            1.1288000345230103,
            -1.5914000272750854
          ]
        },
        {
          "atom_index": 2425,
          "name": "CD1",
          "element": "C",
          "coord": [
            -0.49799999594688416,
            0.9229000210762024,
            -1.7173999547958374
          ]
        }
      ]
    },
    {
      "id": "B:250",
      "chain": "B",
      "resseq": 250,
      "icode": "",
      "resname": "VAL",
      "hetflag": " ",
      "sasa": 0.0,
      "atoms": [
        {
          "atom_index": 2426,
          "name": "N",
          "element": "N",
          "coord": [
            -0.7294999957084656,
            1.4789999723434448,
            -1.6895999908447266
          ]
        },
        {
          "atom_index": 2427,
          "name": "CA",
          "element": "C",
          "coord": [
            -0.7678999900817871,
            1.6067999601364136,
            -1.6291999816894531
          ]
        },
        {
          "atom_index": 2428,
          "name": "C",
          "element": "C",
          "coord": [
            -0.9128000140190125,
            1.6169999837875366,
            -1.5822999477386475
          ]
        },
        {
          "atom_index": 2429,
          "name": "O",
          "element": "O",
          "coord": [
            -1.000499963760376,
            1.5455000400543213,
            -1.6331000328063965
          ]
        },
        {
          "atom_index": 2430,
          "name": "CB",
          "element": "C",
          "coord": [
            -0.7368000149726868,
            1.7233999967575073,
            -1.7259000539779663
          ]
        },
        {
          "atom_index": 2431,
          "name": "CG1",
          "element": "C",
          "coord": [
            -0.5867999792098999,
            1.7301000356674194,
            -1.7582999467849731
          ]
        },
        {
          "atom_index": 2432,
          "name": "CG2",
          "element": "C",
          "coord": [
            -0.8234000205993652,
            1.715499997138977,
            -1.8530999422073364
          ]
        }
      ]
    },
    {
      "id": "B:251",
      "chain": "B",
      "resseq": 251,
      "icode": "",
      "resname": "LEU",
      "hetflag": " ",
      "sasa": 0.0,
      "atoms": [
        {
          "atom_index": 2433,
          "name": "N",
          "element": "N",
          "coord": [
            -0.9373999834060669,
            1.7111999988555908,
            -1.4888999462127686
          ]
        },
        {
          "atom_index": 2434,
          "name": "CA",
          "element": "C",
          "coord": [
            -1.0702999830245972,
            1.7421000003814697,
            -1.44159996509552
          ]
        },
        {
          "atom_index": 2435,
          "name": "C",
          "element": "C",
          "coord": [
            -1.1146999597549438,
            1.8672000169754028,
            -1.5104999542236328
          ]
        },
        {
          "atom_index": 2436,
          "name": "O",
          "element": "O",
          "coord": [
            -1.0390000343322754,
            1.9646999835968018,
            -1.5200999975204468
          ]
        },
        {
          "atom_index": 2437,
          "name": "CB",
          "element": "C",
          "coord": [
            -1.0713000297546387,
            1.7733999490737915,
            -1.292799949645996
          ]
        },
        {
          "atom_index": 2438,
          "name": "CG",
          "element": "C",
          "coord": [
            -1.0801000595092773,
            1.6612000465393066,
            -1.1960999965667725
          ]
        },
        {
          "atom_index": 2439,
          "name": "CD1",
          "element": "C",
          "coord": [
            -1.052899956703186,
            1.7145999670028687,
            -1.0568000078201294
          ]
        },
        {
          "atom_index": 2440,
          "name": "CD2",
          "element": "C",
          "coord": [
            -1.2127000093460083,
            1.5852999687194824,
            -1.2079999446868896
          ]
        }
      ]
    },
    {
      "id": "B:252",
      "chain": "B",
      "resseq": 252,
      "icode": "",
      "resname": "SER",
      "hetflag": " ",
      "sasa": 0.0,
      "atoms": [
        {
          "atom_index": 2441,
          "name": "N",
          "element": "N",
          "coord": [
            -1.2408000230789185,
            1.870300054550171,
            -1.5465999841690063
          ]
        },
        {
          "atom_index": 2442,
          "name": "CA",
          "element": "C",
          "coord": [
            -1.2999999523162842,
            1.9895999431610107,
            -1.6022000312805176
          ]
        },
        {
          "atom_index": 2443,
          "name": "C",
          "element": "C",
          "coord": [
            -1.4235999584197998,
            2.023900032043457,
            -1.5204999446868896
          ]
        },
        {
          "atom_index": 2444,
          "name": "O",
          "element": "O",
          "coord": [
            -1.5252000093460083,
            1.9522000551223755,
            -1.5247999429702759
          ]
        },
        {
          "atom_index": 2445,
          "name": "CB",
          "element": "C",
          "coord": [
            -1.3299000263214111,
            1.9744999408721924,
            -1.7513999938964844
          ]
        },
        {
          "atom_index": 2446,
          "name": "OG",
          "element": "O",
          "coord": [
            -1.2386000156402588,
            2.050600051879883,
            -1.8286999464035034
          ]
        }
      ]
    },
    {
      "id": "B:253",
      "chain": "B",
      "resseq": 253,
      "icode": "",
      "resname": "SER",
      "hetflag": " ",
      "sasa": 0.0,
      "atoms": [
        {
          "atom_index": 2447,
          "name": "N",
          "element": "N",
          "coord": [
            -1.4097000360488892,
            2.129499912261963,
            -1.438599944114685
          ]
        },
        {
          "atom_index": 2448,
          "name": "CA",
          "element": "C",
          "coord": [
            -1.517899990081787,
            2.184499979019165,
            -1.3564000129699707
          ]
        },
        {
          "atom_index": 2449,
          "name": "C",
          "element": "C",
          "coord": [
            -1.5583000183105469,
            2.3157999515533447,
            -1.4261000156402588
          ]
        },
        {
          "atom_index": 2450,
          "name": "O",
          "element": "O",
          "coord": [
            -1.485200047492981,
            2.4147000312805176,
            -1.4214999675750732
          ]
        },
        {
          "atom_index": 2451,
          "name": "CB",
          "element": "C",
          "coord": [
            -1.4763000011444092,
            2.1988000869750977,
            -1.2092000246047974
          ]
        },
        {
          "atom_index": 2452,
          "name": "OG",
          "element": "O",
          "coord": [
            -1.4402999877929688,
            2.3299999237060547,
            -1.1692999601364136
          ]
        }
      ]
    },
    {
      "id": "B:254",
      "chain": "B",
      "resseq": 254,
      "icode": "",
      "resname": "VAL",
      "hetflag": " ",
      "sasa": 0.0,
      "atoms": [
        {
          "atom_index": 2453,
          "name": "N",
          "element": "N",
          "coord": [
            -1.6704000234603882,
            2.31030011177063,
            -1.5009000301361084
          ]
        },
        {
          "atom_index": 2454,
          "name": "CA",
          "element": "C",
          "coord": [
            -1.7202999591827393,
            2.4173998832702637,
            -1.5880000591278076
          ]
        },
        {
          "atom_index": 2455,
          "name": "C",
          "element": "C",
          "coord": [
            -1.86899995803833,
            2.4570999145507812,
            -1.5571000576019287
          ]
        },
        {
          "atom_index": 2456,
          "name": "O",
          "element": "O",
          "coord": [
            -1.936900019645691,
            2.3889999389648438,
            -1.4800000190734863
          ]
        },
        {
          "atom_index": 2457,
          "name": "CB",
          "element": "C",
          "coord": [
            -1.697700023651123,
            2.3703999519348145,
            -1.7364000082015991
          ]
        },
        {
          "atom_index": 2458,
          "name": "CG1",
          "element": "C",
          "coord": [
            -1.730299949645996,
            2.479099988937378,
            -1.8379000425338745
          ]
        },
        {
          "atom_index": 2459,
          "name": "CG2",
          "element": "C",
          "coord": [
            -1.5546000003814697,
            2.322999954223633,
            -1.7577999830245972
          ]
        }
      ]
    },
    {
      "id": "B:255",
      "chain": "B",
      "resseq": 255,
      "icode": "",
      "resname": "ASP",
      "hetflag": " ",
      "sasa": 0.0,
      "atoms": [
        {
          "atom_index": 2460,
          "name": "N",
          "element": "N",
          "coord": [
            -1.9163999557495117,
            2.5687999725341797,
            -1.6161999702453613
          ]
        },
        {
          "atom_index": 2461,
          "name": "CA",
          "element": "C",
          "coord": [
            -2.0534000396728516,
            2.6178998947143555,
            -1.6067999601364136
          ]
        },
        {
          "atom_index": 2462,
          "name": "C",
          "element": "C",
          "coord": [
            -2.115299940109253,
            2.61080002784729,
            -1.7466000318527222
          ]
        },
        {
          "atom_index": 2463,
          "name": "O",
          "element": "O",
          "coord": [
            -2.100800037384033,
            2.7047998905181885,
            -1.825600028038025
          ]
        },
        {
          "atom_index": 2464,
          "name": "CB",
          "element": "C",
          "coord": [
            -2.0571000576019287,
            2.762500047683716,
            -1.5504000186920166
          ]
        },
        {
          "atom_index": 2465,
          "name": "CG",
          "element": "C",
          "coord": [
            -2.194999933242798,
            2.8264999389648438,
            -1.53410005569458
          ]
        },
        {
          "atom_index": 2466,
          "name": "OD1",
          "element": "O",
          "coord": [
            -2.2962000370025635,
            2.7581000328063965,
            -1.5597000122070312
          ]
        },
        {
          "atom_index": 2467,
          "name": "OD2",
          "element": "O",
          "coord": [
            -2.2014999389648438,
            2.943700075149536,
            -1.4905999898910522
          ]
        }
      ]
    },
    {
      "id": "B:256",
      "chain": "B",
      "resseq": 256,
      "icode": "",
      "resname": "THR",
      "hetflag": " ",
      "sasa": 0.9165726900100708,
      "atoms": [
        {
          "atom_index": 2468,
          "name": "N",
          "element": "N",
          "coord": [
            -2.186000108718872,
            2.5002999305725098,
            -1.7763999700546265
          ]
        },
        {
          "atom_index": 2469,
          "name": "CA",
          "element": "C",
          "coord": [
            -2.2523000240325928,
            2.4763998985290527,
            -1.9061000347137451
          ]
        },
        {
          "atom_index": 2470,
          "name": "C",
          "element": "C",
          "coord": [
            -2.35479998588562,
            2.5848000049591064,
            -1.9464000463485718
          ]
        },
        {
          "atom_index": 2471,
          "name": "O",
          "element": "O",
          "coord": [
            -2.3970000743865967,
            2.586899995803833,
            -2.0611000061035156
          ]
        },
        {
          "atom_index": 2472,
          "name": "CB",
          "element": "C",
          "coord": [
            -2.3155999183654785,
            2.3366000652313232,
            -1.9112999439239502
          ]
        },
        {
          "atom_index": 2473,
          "name": "OG1",
          "element": "O",
          "coord": [
            -2.418600082397461,
            2.32669997215271,
            -1.8128999471664429
          ]
        },
        {
          "atom_index": 2474,
          "name": "CG2",
          "element": "C",
          "coord": [
            -2.214200019836426,
            2.225100040435791,
            -1.8925000429153442
          ]
        }
      ]
    },
    {
      "id": "B:257",
      "chain": "B",
      "resseq": 257,
      "icode": "",
      "resname": "THR",
      "hetflag": " ",
      "sasa": 3.1428894996643066,
      "atoms": [
        {
          "atom_index": 2475,
          "name": "N",
          "element": "N",
          "coord": [
            -2.393699884414673,
            2.6738998889923096,
            -1.8543000221252441
          ]
        },
        {
          "atom_index": 2476,
          "name": "CA",
          "element": "C",
          "coord": [
            -2.4862000942230225,
            2.7848000526428223,
            -1.8797999620437622
          ]
        },
        {
          "atom_index": 2477,
          "name": "C",
          "element": "C",
          "coord": [
            -2.4149999618530273,
            2.889699935913086,
            -1.9656000137329102
          ]
        },
        {
          "atom_index": 2478,
          "name": "O",
          "element": "O",
          "coord": [
            -2.478300094604492,
            2.953900098800659,
            -2.0497000217437744
          ]
        },
        {
          "atom_index": 2479,
          "name": "CB",
          "element": "C",
          "coord": [
            -2.5260000228881836,
            2.8475000858306885,
            -1.7453999519348145
          ]
        },
        {
          "atom_index": 2480,
          "name": "OG1",
          "element": "O",
          "coord": [
            -2.5827999114990234,
            2.7472000122070312,
            -1.6614999771118164
          ]
        },
        {
          "atom_index": 2481,
          "name": "CG2",
          "element": "C",
          "coord": [
            -2.620300054550171,
            2.96589994430542,
            -1.7585999965667725
          ]
        }
      ]
    },
    {
      "id": "B:258",
      "chain": "B",
      "resseq": 258,
      "icode": "",
      "resname": "GLN",
      "hetflag": " ",
      "sasa": 0.0,
      "atoms": [
        {
          "atom_index": 2482,
          "name": "N",
          "element": "N",
          "coord": [
            -2.2832999229431152,
            2.907399892807007,
            -1.9423999786376953
          ]
        },
        {
          "atom_index": 2483,
          "name": "CA",
          "element": "C",
          "coord": [
            -2.2030999660491943,
            3.009700059890747,
            -2.00819993019104
          ]
        },
        {
          "atom_index": 2484,
          "name": "C",
          "element": "C",
          "coord": [
            -2.1702001094818115,
            2.977299928665161,
            -2.1547000408172607
          ]
        },
        {
          "atom_index": 2485,
          "name": "O",
          "element": "O",
          "coord": [
            -2.1745998859405518,
            2.860599994659424,
            -2.1951000690460205
          ]
        },
        {
          "atom_index": 2486,
          "name": "CB",
          "element": "C",
          "coord": [
            -2.0750999450683594,
            3.042099952697754,
            -1.9271999597549438
          ]
        },
        {
          "atom_index": 2487,
          "name": "CG",
          "element": "C",
          "coord": [
            -2.096400022506714,
            3.088399887084961,
            -1.782099962234497
          ]
        },
        {
          "atom_index": 2488,
          "name": "CD",
          "element": "C",
          "coord": [
            -2.1793999671936035,
            3.214099884033203,
            -1.7646000385284424
          ]
        },
        {
          "atom_index": 2489,
          "name": "OE1",
          "element": "O",
          "coord": [
            -2.13100004196167,
            3.32669997215271,
            -1.7788000106811523
          ]
        },
        {
          "atom_index": 2490,
          "name": "NE2",
          "element": "N",
          "coord": [
            -2.3048999309539795,
            3.197700023651123,
            -1.725100040435791
          ]
        }
      ]
    },
    {
      "id": "B:259",
      "chain": "B",
      "resseq": 259,
      "icode": "",
      "resname": "ARG",
      "hetflag": " ",
      "sasa": 2.219926357269287,
      "atoms": [
        {
          "atom_index": 2491,
          "name": "N",
          "element": "N",
          "coord": [
            -2.143399953842163,
            3.085200071334839,
            -2.2344000339508057
          ]
        },
        {
          "atom_index": 2492,
          "name": "CA",
          "element": "C",
          "coord": [
            -2.1038999557495117,
            3.0857999324798584,
            -2.3761000633239746
          ]
        },
        {
          "atom_index": 2493,
          "name": "C",
          "element": "C",
          "coord": [
            -1.9842000007629395,
            3.1865999698638916,
            -2.385999917984009
          ]
        },
        {
          "atom_index": 2494,
          "name": "O",
          "element": "O",
          "coord": [
            -2.003200054168701,
            3.3034000396728516,
            -2.4217000007629395
          ]
        },
        {
          "atom_index": 2495,
          "name": "CB",
          "element": "C",
          "coord": [
            -2.2197999954223633,
            3.1315999031066895,
            -2.4690001010894775
          ]
        },
        {
          "atom_index": 2496,
          "name": "CG",
          "element": "C",
          "coord": [
            -2.3610999584198,
            3.0820000171661377,
            -2.436199903488159
          ]
        },
        {
          "atom_index": 2497,
          "name": "CD",
          "element": "C",
          "coord": [
            -2.4065001010894775,
            2.9665000438690186,
            -2.5241000652313232
          ]
        },
        {
          "atom_index": 2498,
          "name": "NE",
          "element": "N",
          "coord": [
            -2.3880999088287354,
            2.8376998901367188,
            -2.4570999145507812
          ]
        },
        {
          "atom_index": 2499,
          "name": "CZ",
          "element": "C",
          "coord": [
            -2.4753000736236572,
            2.7827000617980957,
            -2.3726999759674072
          ]
        },
        {
          "atom_index": 2500,
          "name": "NH1",
          "element": "N",
          "coord": [
            -2.589200019836426,
            2.844599962234497,
            -2.3438000679016113
          ]
        },
        {
          "atom_index": 2501,
          "name": "NH2",
          "element": "N",
          "coord": [
            -2.4489998817443848,
            2.666100025177002,
            -2.3162999153137207
          ]
        }
      ]
    },
    {
      "id": "B:260",
      "chain": "B",
      "resseq": 260,
      "icode": "",
      "resname": "PRO",
      "hetflag": " ",
      "sasa": 0.0,
      "atoms": [
        {
          "atom_index": 2502,
          "name": "N",
          "element": "N",
          "coord": [
            -1.8603999614715576,
            3.147599935531616,
            -2.350100040435791
          ]
        },
        {
          "atom_index": 2503,
          "name": "CA",
          "element": "C",
          "coord": [
            -1.752500057220459,
            3.2455999851226807,
            -2.350399971008301
          ]
        },
        {
          "atom_index": 2504,
          "name": "C",
          "element": "C",
          "coord": [
            -1.6922999620437622,
            3.2723000049591064,
            -2.486799955368042
          ]
        },
        {
          "atom_index": 2505,
          "name": "O",
          "element": "O",
          "coord": [
            -1.6984000205993652,
            3.187000036239624,
            -2.574399948120117
          ]
        },
        {
          "atom_index": 2506,
          "name": "CB",
          "element": "C",
          "coord": [
            -1.6509000062942505,
            3.1870999336242676,
            -2.251499891281128
          ]
        },
        {
          "atom_index": 2507,
          "name": "CG",
          "element": "C",
          "coord": [
            -1.7073999643325806,
            3.0590999126434326,
            -2.2014000415802
          ]
        },
        {
          "atom_index": 2508,
          "name": "CD",
          "element": "C",
          "coord": [
            -1.8133000135421753,
            3.0185999870300293,
            -2.298099994659424
          ]
        }
      ]
    },
    {
      "id": "B:261",
      "chain": "B",
      "resseq": 261,
      "icode": "",
      "resname": "ASP",
      "hetflag": " ",
      "sasa": 0.0630597174167633,
      "atoms": [
        {
          "atom_index": 2509,
          "name": "N",
          "element": "N",
          "coord": [
            -1.63510000705719,
            3.392899990081787,
            -2.503700017929077
          ]
        },
        {
          "atom_index": 2510,
          "name": "CA",
          "element": "C",
          "coord": [
            -1.5666999816894531,
            3.4330999851226807,
            -2.6243999004364014
          ]
        },
        {
          "atom_index": 2511,
          "name": "C",
          "element": "C",
          "coord": [
            -1.4313000440597534,
            3.360599994659424,
            -2.628700017929077
          ]
        },
        {
          "atom_index": 2512,
          "name": "O",
          "element": "O",
          "coord": [
            -1.3509999513626099,
            3.3666999340057373,
            -2.535799980163574
          ]
        },
        {
          "atom_index": 2513,
          "name": "CB",
          "element": "C",
          "coord": [
            -1.547700047492981,
            3.5855000019073486,
            -2.6280999183654785
          ]
        },
        {
          "atom_index": 2514,
          "name": "CG",
          "element": "C",
          "coord": [
            -1.6728999614715576,
            3.6686999797821045,
            -2.638200044631958
          ]
        },
        {
          "atom_index": 2515,
          "name": "OD1",
          "element": "O",
          "coord": [
            -1.7766000032424927,
            3.614799976348877,
            -2.6840999126434326
          ]
        },
        {
          "atom_index": 2516,
          "name": "OD2",
          "element": "O",
          "coord": [
            -1.6657999753952026,
            3.790299892425537,
            -2.6068999767303467
          ]
        }
      ]
    },
    {
      "id": "B:262",
      "chain": "B",
      "resseq": 262,
      "icode": "",
      "resname": "VAL",
      "hetflag": " ",
      "sasa": 0.0,
      "atoms": [
        {
          "atom_index": 2517,
          "name": "N",
          "element": "N",
          "coord": [
            -1.4097000360488892,
            3.2888998985290527,
            -2.7367000579833984
          ]
        },
        {
          "atom_index": 2518,
          "name": "CA",
          "element": "C",
          "coord": [
            -1.2889000177383423,
            3.212100028991699,
            -2.758500099182129
          ]
        },
        {
          "atom_index": 2519,
          "name": "C",
          "element": "C",
          "coord": [
            -1.2204999923706055,
            3.271199941635132,
            -2.8812999725341797
          ]
        },
        {
          "atom_index": 2520,
          "name": "O",
          "element": "O",
          "coord": [
            -1.2717000246047974,
            3.2641000747680664,
            -2.9934000968933105
          ]
        },
        {
          "atom_index": 2521,
          "name": "CB",
          "element": "C",
          "coord": [
            -1.3154000043869019,
            3.0594000816345215,
            -2.7753000259399414
          ]
        },
        {
          "atom_index": 2522,
          "name": "CG1",
          "element": "C",
          "coord": [
            -1.1854000091552734,
            2.984600067138672,
            -2.796600103378296
          ]
        },
        {
          "atom_index": 2523,
          "name": "CG2",
          "element": "C",
          "coord": [
            -1.3883999586105347,
            3.0013999938964844,
            -2.655900001525879
          ]
        }
      ]
    },
    {
      "id": "B:263",
      "chain": "B",
      "resseq": 263,
      "icode": "",
      "resname": "PHE",
      "hetflag": " ",
      "sasa": 1.3874149322509766,
      "atoms": [
        {
          "atom_index": 2524,
          "name": "N",
          "element": "N",
          "coord": [
            -1.1053999662399292,
            3.329400062561035,
            -2.8582000732421875
          ]
        },
        {
          "atom_index": 2525,
          "name": "CA",
          "element": "C",
          "coord": [
            -1.0192999839782715,
            3.3826000690460205,
            -2.961699962615967
          ]
        },
        {
          "atom_index": 2526,
          "name": "C",
          "element": "C",
          "coord": [
            -0.9067000150680542,
            3.2825000286102295,
            -2.974100112915039
          ]
        },
        {
          "atom_index": 2527,
          "name": "O",
          "element": "O",
          "coord": [
            -0.833899974822998,
            3.260499954223633,
            -2.877500057220459
          ]
        },
        {
          "atom_index": 2528,
          "name": "CB",
          "element": "C",
          "coord": [
            -0.9650999903678894,
            3.519399881362915,
            -2.9196999073028564
          ]
        },
        {
          "atom_index": 2529,
          "name": "CG",
          "element": "C",
          "coord": [
            -0.8889999985694885,
            3.5889999866485596,
            -3.029900074005127
          ]
        },
        {
          "atom_index": 2530,
          "name": "CD1",
          "element": "C",
          "coord": [
            -0.9560999870300293,
            3.6566998958587646,
            -3.1305999755859375
          ]
        },
        {
          "atom_index": 2531,
          "name": "CD2",
          "element": "C",
          "coord": [
            -0.7501000165939331,
            3.584399938583374,
            -3.0341999530792236
          ]
        },
        {
          "atom_index": 2532,
          "name": "CE1",
          "element": "C",
          "coord": [
            -0.885200023651123,
            3.717900037765503,
            -3.234299898147583
          ]
        },
        {
          "atom_index": 2533,
          "name": "CE2",
          "element": "C",
          "coord": [
            -0.6791999936103821,
            3.6454999446868896,
            -3.1379001140594482
          ]
        },
        {
          "atom_index": 2534,
          "name": "CZ",
          "element": "C",
          "coord": [
            -0.7466999888420105,
            3.713099956512451,
            -3.2365000247955322
          ]
        }
      ]
    },
    {
      "id": "B:264",
      "chain": "B",
      "resseq": 264,
      "icode": "",
      "resname": "VAL",
      "hetflag": " ",
      "sasa": 0.0,
      "atoms": [
        {
          "atom_index": 2535,
          "name": "N",
          "element": "N",
          "coord": [
            -0.8968999981880188,
            3.21589994430542,
            -3.088399887084961
          ]
        },
        {
          "atom_index": 2536,
          "name": "CA",
          "element": "C",
          "coord": [
            -0.7964000105857849,
            3.112799882888794,
            -3.109299898147583
          ]
        },
        {
          "atom_index": 2537,
          "name": "C",
          "element": "C",
          "coord": [
            -0.7372999787330627,
            3.1247000694274902,
            -3.247499942779541
          ]
        },
        {
          "atom_index": 2538,
          "name": "O",
          "element": "O",
          "coord": [
            -0.8115000128746033,
            3.135999917984009,
            -3.3447000980377197
          ]
        },
        {
          "atom_index": 2539,
          "name": "CB",
          "element": "C",
          "coord": [
            -0.847599983215332,
            2.9688000679016113,
            -3.075200080871582
          ]
        },
        {
          "atom_index": 2540,
          "name": "CG1",
          "element": "C",
          "coord": [
            -0.9765999913215637,
            2.936300039291382,
            -3.148200035095215
          ]
        },
        {
          "atom_index": 2541,
          "name": "CG2",
          "element": "C",
          "coord": [
            -0.7440999746322632,
            2.8629000186920166,
            -3.1026999950408936
          ]
        }
      ]
    },
    {
      "id": "B:265",
      "chain": "B",
      "resseq": 265,
      "icode": "",
      "resname": "ASN",
      "hetflag": " ",
      "sasa": 0.0630597174167633,
      "atoms": [
        {
          "atom_index": 2542,
          "name": "N",
          "element": "N",
          "coord": [
            -0.6028000116348267,
            3.1222000122070312,
            -3.255500078201294
          ]
        },
        {
          "atom_index": 2543,
          "name": "CA",
          "element": "C",
          "coord": [
            -0.525600016117096,
            3.1298999786376953,
            -3.3782999515533447
          ]
        },
        {
          "atom_index": 2544,
          "name": "C",
          "element": "C",
          "coord": [
            -0.5717999935150146,
            3.2451000213623047,
            -3.4677999019622803
          ]
        },
        {
          "atom_index": 2545,
          "name": "O",
          "element": "O",
          "coord": [
            -0.603600025177002,
            3.2244999408721924,
            -3.584399938583374
          ]
        },
        {
          "atom_index": 2546,
          "name": "CB",
          "element": "C",
          "coord": [
            -0.5230000019073486,
            2.99399995803833,
            -3.449899911880493
          ]
        },
        {
          "atom_index": 2547,
          "name": "CG",
          "element": "C",
          "coord": [
            -0.4424000084400177,
            2.8870999813079834,
            -3.376699924468994
          ]
        },
        {
          "atom_index": 2548,
          "name": "OD1",
          "element": "O",
          "coord": [
            -0.37310001254081726,
            2.913300037384033,
            -3.2771999835968018
          ]
        },
        {
          "atom_index": 2549,
          "name": "ND2",
          "element": "N",
          "coord": [
            -0.45170000195503235,
            2.7632999420166016,
            -3.42330002784729
          ]
        }
      ]
    },
    {
      "id": "B:266",
      "chain": "B",
      "resseq": 266,
      "icode": "",
      "resname": "GLY",
      "hetflag": " ",
      "sasa": 2.287804365158081,
      "atoms": [
        {
          "atom_index": 2550,
          "name": "N",
          "element": "N",
          "coord": [
            -0.5787000060081482,
            3.3643999099731445,
            -3.408600091934204
          ]
        },
        {
          "atom_index": 2551,
          "name": "CA",
          "element": "C",
          "coord": [
            -0.6158999800682068,
            3.4897000789642334,
            -3.4732000827789307
          ]
        },
        {
          "atom_index": 2552,
          "name": "C",
          "element": "C",
          "coord": [
            -0.758400022983551,
            3.501199960708618,
            -3.5202999114990234
          ]
        },
        {
          "atom_index": 2553,
          "name": "O",
          "element": "O",
          "coord": [
            -0.7886000275611877,
            3.5840001106262207,
            -3.6070001125335693
          ]
        }
      ]
    },
    {
      "id": "B:267",
      "chain": "B",
      "resseq": 267,
      "icode": "",
      "resname": "LYS",
      "hetflag": " ",
      "sasa": 4.849740982055664,
      "atoms": [
        {
          "atom_index": 2554,
          "name": "N",
          "element": "N",
          "coord": [
            -0.8464000225067139,
            3.4193999767303467,
            -3.4647998809814453
          ]
        },
        {
          "atom_index": 2555,
          "name": "CA",
          "element": "C",
          "coord": [
            -0.9866999983787537,
            3.421799898147583,
            -3.503700017929077
          ]
        },
        {
          "atom_index": 2556,
          "name": "C",
          "element": "C",
          "coord": [
            -1.0788999795913696,
            3.405400037765503,
            -3.384000062942505
          ]
        },
        {
          "atom_index": 2557,
          "name": "O",
          "element": "O",
          "coord": [
            -1.0515999794006348,
            3.3271000385284424,
            -3.2934000492095947
          ]
        },
        {
          "atom_index": 2558,
          "name": "CB",
          "element": "C",
          "coord": [
            -1.0153000354766846,
            3.314300060272217,
            -3.610599994659424
          ]
        },
        {
          "atom_index": 2559,
          "name": "CG",
          "element": "C",
          "coord": [
            -1.0096999406814575,
            3.3687000274658203,
            -3.7525999546051025
          ]
        },
        {
          "atom_index": 2560,
          "name": "CD",
          "element": "C",
          "coord": [
            -1.017699956893921,
            3.2581000328063965,
            -3.8578999042510986
          ]
        },
        {
          "atom_index": 2561,
          "name": "CE",
          "element": "C",
          "coord": [
            -1.0597000122070312,
            3.3089001178741455,
            -3.993499994277954
          ]
        },
        {
          "atom_index": 2562,
          "name": "NZ",
          "element": "N",
          "coord": [
            -1.204800009727478,
            3.342099905014038,
            -3.998699903488159
          ]
        }
      ]
    },
    {
      "id": "B:268",
      "chain": "B",
      "resseq": 268,
      "icode": "",
      "resname": "LEU",
      "hetflag": " ",
      "sasa": 1.9036622047424316,
      "atoms": [
        {
          "atom_index": 2563,
          "name": "N",
          "element": "N",
          "coord": [
            -1.187600016593933,
            3.479300022125244,
            -3.3833000659942627
          ]
        },
        {
          "atom_index": 2564,
          "name": "CA",
          "element": "C",
          "coord": [
            -1.2863999605178833,
            3.464400053024292,
            -3.2781999111175537
          ]
        },
        {
          "atom_index": 2565,
          "name": "C",
          "element": "C",
          "coord": [
            -1.3818999528884888,
            3.3513998985290527,
            -3.3222999572753906
          ]
        },
        {
          "atom_index": 2566,
          "name": "O",
          "element": "O",
          "coord": [
            -1.4365999698638916,
            3.3582000732421875,
            -3.4321000576019287
          ]
        },
        {
          "atom_index": 2567,
          "name": "CB",
          "element": "C",
          "coord": [
            -1.361199975013733,
            3.597899913787842,
            -3.2581000328063965
          ]
        },
        {
          "atom_index": 2568,
          "name": "CG",
          "element": "C",
          "coord": [
            -1.4723000526428223,
            3.600600004196167,
            -3.1535000801086426
          ]
        },
        {
          "atom_index": 2569,
          "name": "CD1",
          "element": "C",
          "coord": [
            -1.4174000024795532,
            3.6017000675201416,
            -3.009000062942505
          ]
        },
        {
          "atom_index": 2570,
          "name": "CD2",
          "element": "C",
          "coord": [
            -1.5598000288009644,
            3.7204999923706055,
            -3.1731998920440674
          ]
        }
      ]
    },
    {
      "id": "B:269",
      "chain": "B",
      "resseq": 269,
      "icode": "",
      "resname": "LEU",
      "hetflag": " ",
      "sasa": 0.0,
      "atoms": [
        {
          "atom_index": 2571,
          "name": "N",
          "element": "N",
          "coord": [
            -1.3990999460220337,
            3.2464001178741455,
            -3.2399001121520996
          ]
        },
        {
          "atom_index": 2572,
          "name": "CA",
          "element": "C",
          "coord": [
            -1.4895000457763672,
            3.1364998817443848,
            -3.2748000621795654
          ]
        },
        {
          "atom_index": 2573,
          "name": "C",
          "element": "C",
          "coord": [
            -1.6311999559402466,
            3.187999963760376,
            -3.2790000438690186
          ]
        },
        {
          "atom_index": 2574,
          "name": "O",
          "element": "O",
          "coord": [
            -1.6683000326156616,
            3.2715001106262207,
            -3.1949000358581543
          ]
        },
        {
          "atom_index": 2575,
          "name": "CB",
          "element": "C",
          "coord": [
            -1.4809000492095947,
            3.023200035095215,
            -3.173099994659424
          ]
        },
        {
          "atom_index": 2576,
          "name": "CG",
          "element": "C",
          "coord": [
            -1.3544000387191772,
            2.9423000812530518,
            -3.1672000885009766
          ]
        },
        {
          "atom_index": 2577,
          "name": "CD1",
          "element": "C",
          "coord": [
            -1.375499963760376,
            2.8259999752044678,
            -3.0764000415802
          ]
        },
        {
          "atom_index": 2578,
          "name": "CD2",
          "element": "C",
          "coord": [
            -1.315999984741211,
            2.8882999420166016,
            -3.3001999855041504
          ]
        }
      ]
    },
    {
      "id": "B:270",
      "chain": "B",
      "resseq": 270,
      "icode": "",
      "resname": "SER",
      "hetflag": " ",
      "sasa": 0.0,
      "atoms": [
        {
          "atom_index": 2579,
          "name": "N",
          "element": "N",
          "coord": [
            -1.7099000215530396,
            3.140899896621704,
            -3.3763999938964844
          ]
        },
        {
          "atom_index": 2580,
          "name": "CA",
          "element": "C",
          "coord": [
            -1.8481999635696411,
            3.1833999156951904,
            -3.38700008392334
          ]
        },
        {
          "atom_index": 2581,
          "name": "C",
          "element": "C",
          "coord": [
            -1.9255000352859497,
            3.109600067138672,
            -3.2788000106811523
          ]
        },
        {
          "atom_index": 2582,
          "name": "O",
          "element": "O",
          "coord": [
            -1.8901000022888184,
            2.9951999187469482,
            -3.2464001178741455
          ]
        },
        {
          "atom_index": 2583,
          "name": "CB",
          "element": "C",
          "coord": [
            -1.9042999744415283,
            3.153700113296509,
            -3.5251998901367188
          ]
        },
        {
          "atom_index": 2584,
          "name": "OG",
          "element": "O",
          "coord": [
            -1.8912999629974365,
            3.016700029373169,
            -3.559000015258789
          ]
        }
      ]
    },
    {
      "id": "B:271",
      "chain": "B",
      "resseq": 271,
      "icode": "",
      "resname": "PRO",
      "hetflag": " ",
      "sasa": 0.9679638743400574,
      "atoms": [
        {
          "atom_index": 2585,
          "name": "N",
          "element": "N",
          "coord": [
            -2.0276999473571777,
            3.173799991607666,
            -3.218400001525879
          ]
        },
        {
          "atom_index": 2586,
          "name": "CA",
          "element": "C",
          "coord": [
            -2.1012001037597656,
            3.106100082397461,
            -3.1094000339508057
          ]
        },
        {
          "atom_index": 2587,
          "name": "C",
          "element": "C",
          "coord": [
            -2.1517999172210693,
            2.9655001163482666,
            -3.142899990081787
          ]
        },
        {
          "atom_index": 2588,
          "name": "O",
          "element": "O",
          "coord": [
            -2.1594998836517334,
            2.881700038909912,
            -3.0532000064849854
          ]
        },
        {
          "atom_index": 2589,
          "name": "CB",
          "element": "C",
          "coord": [
            -2.2144999504089355,
            3.203700065612793,
            -3.0769999027252197
          ]
        },
        {
          "atom_index": 2590,
          "name": "CG",
          "element": "C",
          "coord": [
            -2.1666998863220215,
            3.336199998855591,
            -3.125499963760376
          ]
        },
        {
          "atom_index": 2591,
          "name": "CD",
          "element": "C",
          "coord": [
            -2.0808000564575195,
            3.309299945831299,
            -3.2448999881744385
          ]
        }
      ]
    },
    {
      "id": "B:272",
      "chain": "B",
      "resseq": 272,
      "icode": "",
      "resname": "GLU",
      "hetflag": " ",
      "sasa": 7.874675750732422,
      "atoms": [
        {
          "atom_index": 2592,
          "name": "N",
          "element": "N",
          "coord": [
            -2.181299924850464,
            2.93969988822937,
            -3.27239990234375
          ]
        },
        {
          "atom_index": 2593,
          "name": "CA",
          "element": "C",
          "coord": [
            -2.232100009918213,
            2.8136000633239746,
            -3.328700065612793
          ]
        },
        {
          "atom_index": 2594,
          "name": "C",
          "element": "C",
          "coord": [
            -2.137399911880493,
            2.6965999603271484,
            -3.3024001121520996
          ]
        },
        {
          "atom_index": 2595,
          "name": "O",
          "element": "O",
          "coord": [
            -2.182800054550171,
            2.5834999084472656,
            -3.284600019454956
          ]
        },
        {
          "atom_index": 2596,
          "name": "CB",
          "element": "C",
          "coord": [
            -2.2599000930786133,
            2.827500104904175,
            -3.4800000190734863
          ]
        },
        {
          "atom_index": 2597,
          "name": "CG",
          "element": "C",
          "coord": [
            -2.360100030899048,
            2.936000108718872,
            -3.5176000595092773
          ]
        },
        {
          "atom_index": 2598,
          "name": "CD",
          "element": "C",
          "coord": [
            -2.296099901199341,
            3.0720999240875244,
            -3.538599967956543
          ]
        },
        {
          "atom_index": 2599,
          "name": "OE1",
          "element": "O",
          "coord": [
            -2.23009991645813,
            3.0915000438690186,
            -3.643399953842163
          ]
        },
        {
          "atom_index": 2600,
          "name": "OE2",
          "element": "O",
          "coord": [
            -2.3078999519348145,
            3.1577000617980957,
            -3.4484000205993652
          ]
        }
      ]
    },
    {
      "id": "B:273",
      "chain": "B",
      "resseq": 273,
      "icode": "",
      "resname": "ASN",
      "hetflag": " ",
      "sasa": 0.0,
      "atoms": [
        {
          "atom_index": 2601,
          "name": "N",
          "element": "N",
          "coord": [
            -2.0058999061584473,
            2.725399971008301,
            -3.296600103378296
          ]
        },
        {
          "atom_index": 2602,
          "name": "CA",
          "element": "C",
          "coord": [
            -1.9002000093460083,
            2.627700090408325,
            -3.267699956893921
          ]
        },
        {
          "atom_index": 2603,
          "name": "C",
          "element": "C",
          "coord": [
            -1.9074000120162964,
            2.5755999088287354,
            -3.12280011177063
          ]
        },
        {
          "atom_index": 2604,
          "name": "O",
          "element": "O",
          "coord": [
            -1.847499966621399,
            2.473299980163574,
            -3.0927000045776367
          ]
        },
        {
          "atom_index": 2605,
          "name": "CB",
          "element": "C",
          "coord": [
            -1.7623000144958496,
            2.6882998943328857,
            -3.2976999282836914
          ]
        },
        {
          "atom_index": 2606,
          "name": "CG",
          "element": "C",
          "coord": [
            -1.7437000274658203,
            2.74429988861084,
            -3.438199996948242
          ]
        },
        {
          "atom_index": 2607,
          "name": "OD1",
          "element": "O",
          "coord": [
            -1.8134000301361084,
            2.7079999446868896,
            -3.533799886703491
          ]
        },
        {
          "atom_index": 2608,
          "name": "ND2",
          "element": "N",
          "coord": [
            -1.646399974822998,
            2.833199977874756,
            -3.4539999961853027
          ]
        }
      ]
    },
    {
      "id": "B:274",
      "chain": "B",
      "resseq": 274,
      "icode": "",
      "resname": "MET",
      "hetflag": " ",
      "sasa": 1.161556601524353,
      "atoms": [
        {
          "atom_index": 2609,
          "name": "N",
          "element": "N",
          "coord": [
            -1.9794000387191772,
            2.646399974822998,
            -3.033600091934204
          ]
        },
        {
          "atom_index": 2610,
          "name": "CA",
          "element": "C",
          "coord": [
            -2.001800060272217,
            2.6101999282836914,
            -2.893199920654297
          ]
        },
        {
          "atom_index": 2611,
          "name": "C",
          "element": "C",
          "coord": [
            -1.8724000453948975,
            2.5794999599456787,
            -2.815700054168701
          ]
        },
        {
          "atom_index": 2612,
          "name": "O",
          "element": "O",
          "coord": [
            -1.8687000274658203,
            2.4876999855041504,
            -2.7337000370025635
          ]
        },
        {
          "atom_index": 2613,
          "name": "CB",
          "element": "C",
          "coord": [
            -2.103600025177002,
            2.4941000938415527,
            -2.88319993019104
          ]
        },
        {
          "atom_index": 2614,
          "name": "CG",
          "element": "C",
          "coord": [
            -2.2451999187469482,
            2.5316998958587646,
            -2.924799919128418
          ]
        },
        {
          "atom_index": 2615,
          "name": "SD",
          "element": "S",
          "coord": [
            -2.3222999572753906,
            2.6586999893188477,
            -2.8173999786376953
          ]
        },
        {
          "atom_index": 2616,
          "name": "CE",
          "element": "C",
          "coord": [
            -2.3642001152038574,
            2.5590999126434326,
            -2.672300100326538
          ]
        }
      ]
    },
    {
      "id": "B:275",
      "chain": "B",
      "resseq": 275,
      "icode": "",
      "resname": "GLY",
      "hetflag": " ",
      "sasa": 0.0,
      "atoms": [
        {
          "atom_index": 2617,
          "name": "N",
          "element": "N",
          "coord": [
            -1.767699956893921,
            2.6566998958587646,
            -2.8436999320983887
          ]
        },
        {
          "atom_index": 2618,
          "name": "CA",
          "element": "C",
          "coord": [
            -1.6369999647140503,
            2.6429998874664307,
            -2.7802000045776367
          ]
        },
        {
          "atom_index": 2619,
          "name": "C",
          "element": "C",
          "coord": [
            -1.5444999933242798,
            2.543100118637085,
            -2.846400022506714
          ]
        },
        {
          "atom_index": 2620,
          "name": "O",
          "element": "O",
          "coord": [
            -1.4285000562667847,
            2.5308001041412354,
            -2.80649995803833
          ]
        }
      ]
    },
    {
      "id": "B:276",
      "chain": "B",
      "resseq": 276,
      "icode": "",
      "resname": "LEU",
      "hetflag": " ",
      "sasa": 0.0,
      "atoms": [
        {
          "atom_index": 2621,
          "name": "N",
          "element": "N",
          "coord": [
            -1.5953999757766724,
            2.4684998989105225,
            -2.946500062942505
          ]
        },
        {
          "atom_index": 2622,
          "name": "CA",
          "element": "C",
          "coord": [
            -1.517699956893921,
            2.3675999641418457,
            -3.0171000957489014
          ]
        },
        {
          "atom_index": 2623,
          "name": "C",
          "element": "C",
          "coord": [
            -1.441499948501587,
            2.433799982070923,
            -3.129499912261963
          ]
        },
        {
          "atom_index": 2624,
          "name": "O",
          "element": "O",
          "coord": [
            -1.5003000497817993,
            2.5041000843048096,
            -3.2121999263763428
          ]
        },
        {
          "atom_index": 2625,
          "name": "CB",
          "element": "C",
          "coord": [
            -1.6079000234603882,
            2.2520999908447266,
            -3.068700075149536
          ]
        },
        {
          "atom_index": 2626,
          "name": "CG",
          "element": "C",
          "coord": [
            -1.5397000312805176,
            2.134700059890747,
            -3.1463000774383545
          ]
        },
        {
          "atom_index": 2627,
          "name": "CD1",
          "element": "C",
          "coord": [
            -1.4697999954223633,
            2.035599946975708,
            -3.0522000789642334
          ]
        },
        {
          "atom_index": 2628,
          "name": "CD2",
          "element": "C",
          "coord": [
            -1.6403000354766846,
            2.0576999187469482,
            -3.2260000705718994
          ]
        }
      ]
    },
    {
      "id": "B:277",
      "chain": "B",
      "resseq": 277,
      "icode": "",
      "resname": "PHE",
      "hetflag": " ",
      "sasa": 0.0,
      "atoms": [
        {
          "atom_index": 2629,
          "name": "N",
          "element": "N",
          "coord": [
            -1.309399962425232,
            2.41729998588562,
            -3.12719988822937
          ]
        },
        {
          "atom_index": 2630,
          "name": "CA",
          "element": "C",
          "coord": [
            -1.2206000089645386,
            2.4684998989105225,
            -3.230799913406372
          ]
        },
        {
          "atom_index": 2631,
          "name": "C",
          "element": "C",
          "coord": [
            -1.1785000562667847,
            2.3492000102996826,
            -3.3117001056671143
          ]
        },
        {
          "atom_index": 2632,
          "name": "O",
          "element": "O",
          "coord": [
            -1.142199993133545,
            2.2467000484466553,
            -3.254499912261963
          ]
        },
        {
          "atom_index": 2633,
          "name": "CB",
          "element": "C",
          "coord": [
            -1.0986000299453735,
            2.543800115585327,
            -3.171299934387207
          ]
        },
        {
          "atom_index": 2634,
          "name": "CG",
          "element": "C",
          "coord": [
            -0.9775000214576721,
            2.55430006980896,
            -3.261399984359741
          ]
        },
        {
          "atom_index": 2635,
          "name": "CD1",
          "element": "C",
          "coord": [
            -0.9726999998092651,
            2.6484999656677246,
            -3.3643999099731445
          ]
        },
        {
          "atom_index": 2636,
          "name": "CD2",
          "element": "C",
          "coord": [
            -0.8708000183105469,
            2.466900110244751,
            -3.247499942779541
          ]
        },
        {
          "atom_index": 2637,
          "name": "CE1",
          "element": "C",
          "coord": [
            -0.8629000186920166,
            2.656599998474121,
            -3.4495999813079834
          ]
        },
        {
          "atom_index": 2638,
          "name": "CE2",
          "element": "C",
          "coord": [
            -0.7612000107765198,
            2.4755001068115234,
            -3.3341000080108643
          ]
        },
        {
          "atom_index": 2639,
          "name": "CZ",
          "element": "C",
          "coord": [
            -0.7573999762535095,
            2.571899890899658,
            -3.433199882507324
          ]
        }
      ]
    },
    {
      "id": "B:278",
      "chain": "B",
      "resseq": 278,
      "icode": "",
      "resname": "THR",
      "hetflag": " ",
      "sasa": 0.0,
      "atoms": [
        {
          "atom_index": 2640,
          "name": "N",
          "element": "N",
          "coord": [
            -1.1877000331878662,
            2.3612000942230225,
            -3.4449000358581543
          ]
        },
        {
          "atom_index": 2641,
          "name": "CA",
          "element": "C",
          "coord": [
            -1.1506999731063843,
            2.254199981689453,
            -3.536799907684326
          ]
        },
        {
          "atom_index": 2642,
          "name": "C",
          "element": "C",
          "coord": [
            -1.063599944114685,
            2.307800054550171,
            -3.648099899291992
          ]
        },
        {
          "atom_index": 2643,
          "name": "O",
          "element": "O",
          "coord": [
            -1.0850000381469727,
            2.4193999767303467,
            -3.694499969482422
          ]
        },
        {
          "atom_index": 2644,
          "name": "CB",
          "element": "C",
          "coord": [
            -1.2740000486373901,
            2.1777000427246094,
            -3.593100070953369
          ]
        },
        {
          "atom_index": 2645,
          "name": "OG1",
          "element": "O",
          "coord": [
            -1.3529000282287598,
            2.2643001079559326,
            -3.6735000610351562
          ]
        },
        {
          "atom_index": 2646,
          "name": "CG2",
          "element": "C",
          "coord": [
            -1.3588999509811401,
            2.1135001182556152,
            -3.4865000247955322
          ]
        }
      ]
    },
    {
      "id": "B:279",
      "chain": "B",
      "resseq": 279,
      "icode": "",
      "resname": "ALA",
      "hetflag": " ",
      "sasa": 0.0,
      "atoms": [
        {
          "atom_index": 2647,
          "name": "N",
          "element": "N",
          "coord": [
            -0.9664000272750854,
            2.226900100708008,
            -3.6900999546051025
          ]
        },
        {
          "atom_index": 2648,
          "name": "CA",
          "element": "C",
          "coord": [
            -0.8751000165939331,
            2.255500078201294,
            -3.7971999645233154
          ]
        },
        {
          "atom_index": 2649,
          "name": "C",
          "element": "C",
          "coord": [
            -0.8495000004768372,
            2.1236000061035156,
            -3.875999927520752
          ]
        },
        {
          "atom_index": 2650,
          "name": "O",
          "element": "O",
          "coord": [
            -0.8172000050544739,
            2.020699977874756,
            -3.8148999214172363
          ]
        },
        {
          "atom_index": 2651,
          "name": "CB",
          "element": "C",
          "coord": [
            -0.7462000250816345,
            2.310499906539917,
            -3.7404000759124756
          ]
        }
      ]
    },
    {
      "id": "B:280",
      "chain": "B",
      "resseq": 280,
      "icode": "",
      "resname": "THR",
      "hetflag": " ",
      "sasa": 0.0,
      "atoms": [
        {
          "atom_index": 2652,
          "name": "N",
          "element": "N",
          "coord": [
            -0.8676999807357788,
            2.125999927520752,
            -4.011499881744385
          ]
        },
        {
          "atom_index": 2653,
          "name": "CA",
          "element": "C",
          "coord": [
            -0.8432999849319458,
            2.00819993019104,
            -4.0954999923706055
          ]
        },
        {
          "atom_index": 2654,
          "name": "C",
          "element": "C",
          "coord": [
            -0.6935999989509583,
            1.9848999977111816,
            -4.103099822998047
          ]
        },
        {
          "atom_index": 2655,
          "name": "O",
          "element": "O",
          "coord": [
            -0.6180999875068665,
            2.0782999992370605,
            -4.127900123596191
          ]
        },
        {
          "atom_index": 2656,
          "name": "CB",
          "element": "C",
          "coord": [
            -0.9054999947547913,
            2.022599935531616,
            -4.234499931335449
          ]
        },
        {
          "atom_index": 2657,
          "name": "OG1",
          "element": "O",
          "coord": [
            -0.8605999946594238,
            2.144200086593628,
            -4.29640007019043
          ]
        },
        {
          "atom_index": 2658,
          "name": "CG2",
          "element": "C",
          "coord": [
            -1.0566999912261963,
            2.013700008392334,
            -4.232100009918213
          ]
        }
      ]
    },
    {
      "id": "B:281",
      "chain": "B",
      "resseq": 281,
      "icode": "",
      "resname": "ALA",
      "hetflag": " ",
      "sasa": 0.0,
      "atoms": [
        {
          "atom_index": 2659,
          "name": "N",
          "element": "N",
          "coord": [
            -0.6513000130653381,
            1.861199975013733,
            -4.076900005340576
          ]
        },
        {
          "atom_index": 2660,
          "name": "CA",
          "element": "C",
          "coord": [
            -0.5109999775886536,
            1.8235000371932983,
            -4.076000213623047
          ]
        },
        {
          "atom_index": 2661,
          "name": "C",
          "element": "C",
          "coord": [
            -0.4607999920845032,
            1.8133000135421753,
            -4.219799995422363
          ]
        },
        {
          "atom_index": 2662,
          "name": "O",
          "element": "O",
          "coord": [
            -0.51419997215271,
            1.7340999841690063,
            -4.2982001304626465
          ]
        },
        {
          "atom_index": 2663,
          "name": "CB",
          "element": "C",
          "coord": [
            -0.49399998784065247,
            1.691100001335144,
            -4.004499912261963
          ]
        }
      ]
    },
    {
      "id": "B:282",
      "chain": "B",
      "resseq": 282,
      "icode": "",
      "resname": "GLY",
      "hetflag": " ",
      "sasa": 0.0,
      "atoms": [
        {
          "atom_index": 2664,
          "name": "N",
          "element": "N",
          "coord": [
            -0.362199991941452,
            1.8966000080108643,
            -4.25439977645874
          ]
        },
        {
          "atom_index": 2665,
          "name": "CA",
          "element": "C",
          "coord": [
            -0.3059999942779541,
            1.8976000547409058,
            -4.388400077819824
          ]
        },
        {
          "atom_index": 2666,
          "name": "C",
          "element": "C",
          "coord": [
            -0.1680999994277954,
            1.8377000093460083,
            -4.392499923706055
          ]
        },
        {
          "atom_index": 2667,
          "name": "O",
          "element": "O",
          "coord": [
            -0.15410000085830688,
            1.7157000303268433,
            -4.3892998695373535
          ]
        }
      ]
    },
    {
      "id": "B:283",
      "chain": "B",
      "resseq": 283,
      "icode": "",
      "resname": "ALA",
      "hetflag": " ",
      "sasa": 1.161556601524353,
      "atoms": [
        {
          "atom_index": 2668,
          "name": "N",
          "element": "N",
          "coord": [
            -0.06560000032186508,
            1.9228999614715576,
            -4.4029998779296875
          ]
        },
        {
          "atom_index": 2669,
          "name": "CA",
          "element": "C",
          "coord": [
            0.07180000096559525,
            1.877500057220459,
            -4.409599781036377
          ]
        },
        {
          "atom_index": 2670,
          "name": "C",
          "element": "C",
          "coord": [
            0.12189999967813492,
            1.8360999822616577,
            -4.273900032043457
          ]
        },
        {
          "atom_index": 2671,
          "name": "O",
          "element": "O",
          "coord": [
            0.09449999779462814,
            1.9061000347137451,
            -4.177000045776367
          ]
        },
        {
          "atom_index": 2672,
          "name": "CB",
          "element": "C",
          "coord": [
            0.16040000319480896,
            1.9866000413894653,
            -4.466599941253662
          ]
        }
      ]
    },
    {
      "id": "B:284",
      "chain": "B",
      "resseq": 284,
      "icode": "",
      "resname": "PRO",
      "hetflag": " ",
      "sasa": 0.0,
      "atoms": [
        {
          "atom_index": 2673,
          "name": "N",
          "element": "N",
          "coord": [
            0.19779999554157257,
            1.7244999408721924,
            -4.262700080871582
          ]
        },
        {
          "atom_index": 2674,
          "name": "CA",
          "element": "C",
          "coord": [
            0.2540000081062317,
            1.6872999668121338,
            -4.13129997253418
          ]
        },
        {
          "atom_index": 2675,
          "name": "C",
          "element": "C",
          "coord": [
            0.34299999475479126,
            1.7971999645233154,
            -4.068999767303467
          ]
        },
        {
          "atom_index": 2676,
          "name": "O",
          "element": "O",
          "coord": [
            0.40959998965263367,
            1.871399998664856,
            -4.1417999267578125
          ]
        },
        {
          "atom_index": 2677,
          "name": "CB",
          "element": "C",
          "coord": [
            0.33489999175071716,
            1.5605000257492065,
            -4.162799835205078
          ]
        },
        {
          "atom_index": 2678,
          "name": "CG",
          "element": "C",
          "coord": [
            0.2734000086784363,
            1.5053000450134277,
            -4.286600112915039
          ]
        },
        {
          "atom_index": 2679,
          "name": "CD",
          "element": "C",
          "coord": [
            0.23890000581741333,
            1.6274000406265259,
            -4.366499900817871
          ]
        }
      ]
    },
    {
      "id": "B:285",
      "chain": "B",
      "resseq": 285,
      "icode": "",
      "resname": "GLY",
      "hetflag": " ",
      "sasa": 0.0,
      "atoms": [
        {
          "atom_index": 2680,
          "name": "N",
          "element": "N",
          "coord": [
            0.3391000032424927,
            1.8086999654769897,
            -3.936000108718872
          ]
        },
        {
          "atom_index": 2681,
          "name": "CA",
          "element": "C",
          "coord": [
            0.41839998960494995,
            1.905500054359436,
            -3.860300064086914
          ]
        },
        {
          "atom_index": 2682,
          "name": "C",
          "element": "C",
          "coord": [
            0.3612000048160553,
            1.940500020980835,
            -3.724600076675415
          ]
        },
        {
          "atom_index": 2683,
          "name": "O",
          "element": "O",
          "coord": [
            0.26440000534057617,
            1.877500057220459,
            -3.6807000637054443
          ]
        }
      ]
    },
    {
      "id": "B:286",
      "chain": "B",
      "resseq": 286,
      "icode": "",
      "resname": "THR",
      "hetflag": " ",
      "sasa": 0.541892409324646,
      "atoms": [
        {
          "atom_index": 2684,
          "name": "N",
          "element": "N",
          "coord": [
            0.4207000136375427,
            2.04259991645813,
            -3.657399892807007
          ]
        },
        {
          "atom_index": 2685,
          "name": "CA",
          "element": "C",
          "coord": [
            0.3774000108242035,
            2.0910000801086426,
            -3.5255000591278076
          ]
        },
        {
          "atom_index": 2686,
          "name": "C",
          "element": "C",
          "coord": [
            0.2971999943256378,
            2.218600034713745,
            -3.5429999828338623
          ]
        },
        {
          "atom_index": 2687,
          "name": "O",
          "element": "O",
          "coord": [
            0.35019999742507935,
            2.3190999031066895,
            -3.5901999473571777
          ]
        },
        {
          "atom_index": 2688,
          "name": "CB",
          "element": "C",
          "coord": [
            0.4943000078201294,
            2.105600118637085,
            -3.427000045776367
          ]
        },
        {
          "atom_index": 2689,
          "name": "OG1",
          "element": "O",
          "coord": [
            0.5659000277519226,
            1.982100009918213,
            -3.4175000190734863
          ]
        },
        {
          "atom_index": 2690,
          "name": "CG2",
          "element": "C",
          "coord": [
            0.44839999079704285,
            2.1440000534057617,
            -3.289299964904785
          ]
        }
      ]
    },
    {
      "id": "B:287",
      "chain": "B",
      "resseq": 287,
      "icode": "",
      "resname": "TYR",
      "hetflag": " ",
      "sasa": 0.19359277188777924,
      "atoms": [
        {
          "atom_index": 2691,
          "name": "N",
          "element": "N",
          "coord": [
            0.16850000619888306,
            2.21370005607605,
            -3.505000114440918
          ]
        },
        {
          "atom_index": 2692,
          "name": "CA",
          "element": "C",
          "coord": [
            0.0731000006198883,
            2.322499990463257,
            -3.5178000926971436
          ]
        },
        {
          "atom_index": 2693,
          "name": "C",
          "element": "C",
          "coord": [
            0.03550000116229057,
            2.376499891281128,
            -3.3803000450134277
          ]
        },
        {
          "atom_index": 2694,
          "name": "O",
          "element": "O",
          "coord": [
            -0.0034000000450760126,
            2.299099922180176,
            -3.293800115585327
          ]
        },
        {
          "atom_index": 2695,
          "name": "CB",
          "element": "C",
          "coord": [
            -0.051600001752376556,
            2.2730000019073486,
            -3.5906999111175537
          ]
        },
        {
          "atom_index": 2696,
          "name": "CG",
          "element": "C",
          "coord": [
            -0.02930000051856041,
            2.2421000003814697,
            -3.737299919128418
          ]
        },
        {
          "atom_index": 2697,
          "name": "CD1",
          "element": "C",
          "coord": [
            0.007699999958276749,
            2.1138999462127686,
            -3.7788000106811523
          ]
        },
        {
          "atom_index": 2698,
          "name": "CD2",
          "element": "C",
          "coord": [
            -0.04479999840259552,
            2.339600086212158,
            -3.8343000411987305
          ]
        },
        {
          "atom_index": 2699,
          "name": "CE1",
          "element": "C",
          "coord": [
            0.03009999915957451,
            2.085200071334839,
            -3.9142000675201416
          ]
        },
        {
          "atom_index": 2700,
          "name": "CE2",
          "element": "C",
          "coord": [
            -0.026499999687075615,
            2.311000108718872,
            -3.969599962234497
          ]
        },
        {
          "atom_index": 2701,
          "name": "CZ",
          "element": "C",
          "coord": [
            0.009399999864399433,
            2.183199882507324,
            -4.009500026702881
          ]
        },
        {
          "atom_index": 2702,
          "name": "OH",
          "element": "O",
          "coord": [
            0.029600000008940697,
            2.157099962234497,
            -4.1427998542785645
          ]
        }
      ]
    },
    {
      "id": "B:288",
      "chain": "B",
      "resseq": 288,
      "icode": "",
      "resname": "PRO",
      "hetflag": " ",
      "sasa": 0.548512876033783,
      "atoms": [
        {
          "atom_index": 2703,
          "name": "N",
          "element": "N",
          "coord": [
            0.04450000077486038,
            2.508699893951416,
            -3.3564999103546143
          ]
        },
        {
          "atom_index": 2704,
          "name": "CA",
          "element": "C",
          "coord": [
            0.010200000368058681,
            2.5604000091552734,
            -3.223599910736084
          ]
        },
        {
          "atom_index": 2705,
          "name": "C",
          "element": "C",
          "coord": [
            -0.13660000264644623,
            2.6015000343322754,
            -3.2123000621795654
          ]
        },
        {
          "atom_index": 2706,
          "name": "O",
          "element": "O",
          "coord": [
            -0.20029999315738678,
            2.6410999298095703,
            -3.3101000785827637
          ]
        },
        {
          "atom_index": 2707,
          "name": "CB",
          "element": "C",
          "coord": [
            0.10490000247955322,
            2.681299924850464,
            -3.2070000171661377
          ]
        },
        {
          "atom_index": 2708,
          "name": "CG",
          "element": "C",
          "coord": [
            0.16220000386238098,
            2.707900047302246,
            -3.3473000526428223
          ]
        },
        {
          "atom_index": 2709,
          "name": "CD",
          "element": "C",
          "coord": [
            0.09059999883174896,
            2.618299961090088,
            -3.4437999725341797
          ]
        }
      ]
    },
    {
      "id": "B:289",
      "chain": "B",
      "resseq": 289,
      "icode": "",
      "resname": "VAL",
      "hetflag": " ",
      "sasa": 0.0,
      "atoms": [
        {
          "atom_index": 2710,
          "name": "N",
          "element": "N",
          "coord": [
            -0.18940000236034393,
            2.591200113296509,
            -3.092400074005127
          ]
        },
        {
          "atom_index": 2711,
          "name": "CA",
          "element": "C",
          "coord": [
            -0.32420000433921814,
            2.6324000358581543,
            -3.0592000484466553
          ]
        },
        {
          "atom_index": 2712,
          "name": "C",
          "element": "C",
          "coord": [
            -0.3027999997138977,
            2.7388999462127686,
            -2.949899911880493
          ]
        },
        {
          "atom_index": 2713,
          "name": "O",
          "element": "O",
          "coord": [
            -0.262800008058548,
            2.705699920654297,
            -2.8375000953674316
          ]
        },
        {
          "atom_index": 2714,
          "name": "CB",
          "element": "C",
          "coord": [
            -0.41119998693466187,
            2.5136001110076904,
            -3.0109000205993652
          ]
        },
        {
          "atom_index": 2715,
          "name": "CG1",
          "element": "C",
          "coord": [
            -0.5561000108718872,
            2.55649995803833,
            -2.994999885559082
          ]
        },
        {
          "atom_index": 2716,
          "name": "CG2",
          "element": "C",
          "coord": [
            -0.40049999952316284,
            2.394399881362915,
            -3.1061999797821045
          ]
        }
      ]
    },
    {
      "id": "B:290",
      "chain": "B",
      "resseq": 290,
      "icode": "",
      "resname": "LYS",
      "hetflag": " ",
      "sasa": 4.811084747314453,
      "atoms": [
        {
          "atom_index": 2717,
          "name": "N",
          "element": "N",
          "coord": [
            -0.3206999897956848,
            2.865999937057495,
            -2.9862000942230225
          ]
        },
        {
          "atom_index": 2718,
          "name": "CA",
          "element": "C",
          "coord": [
            -0.2930999994277954,
            2.978600025177002,
            -2.8980000019073486
          ]
        },
        {
          "atom_index": 2719,
          "name": "C",
          "element": "C",
          "coord": [
            -0.4020000100135803,
            3.0834999084472656,
            -2.907099962234497
          ]
        },
        {
          "atom_index": 2720,
          "name": "O",
          "element": "O",
          "coord": [
            -0.44850000739097595,
            3.117000102996826,
            -3.0174999237060547
          ]
        },
        {
          "atom_index": 2721,
          "name": "CB",
          "element": "C",
          "coord": [
            -0.15690000355243683,
            3.0399999618530273,
            -2.9363999366760254
          ]
        },
        {
          "atom_index": 2722,
          "name": "CG",
          "element": "C",
          "coord": [
            -0.09709999710321426,
            3.1379001140594482,
            -2.835900068283081
          ]
        },
        {
          "atom_index": 2723,
          "name": "CD",
          "element": "C",
          "coord": [
            0.040300000458955765,
            3.182800054550171,
            -2.881500005722046
          ]
        },
        {
          "atom_index": 2724,
          "name": "CE",
          "element": "C",
          "coord": [
            0.10289999842643738,
            3.2760000228881836,
            -2.782399892807007
          ]
        },
        {
          "atom_index": 2725,
          "name": "NZ",
          "element": "N",
          "coord": [
            0.25200000405311584,
            3.269200086593628,
            -2.786099910736084
          ]
        }
      ]
    },
    {
      "id": "B:291",
      "chain": "B",
      "resseq": 291,
      "icode": "",
      "resname": "GLY",
      "hetflag": " ",
      "sasa": 0.0,
      "atoms": [
        {
          "atom_index": 2726,
          "name": "N",
          "element": "N",
          "coord": [
            -0.439300000667572,
            3.1368000507354736,
            -2.7909998893737793
          ]
        },
        {
          "atom_index": 2727,
          "name": "CA",
          "element": "C",
          "coord": [
            -0.5414999723434448,
            3.2397000789642334,
            -2.7809998989105225
          ]
        },
        {
          "atom_index": 2728,
          "name": "C",
          "element": "C",
          "coord": [
            -0.5838000178337097,
            3.265500068664551,
            -2.6387999057769775
          ]
        },
        {
          "atom_index": 2729,
          "name": "O",
          "element": "O",
          "coord": [
            -0.5059000253677368,
            3.2437000274658203,
            -2.546099901199341
          ]
        }
      ]
    },
    {
      "id": "B:292",
      "chain": "B",
      "resseq": 292,
      "icode": "",
      "resname": "TYR",
      "hetflag": " ",
      "sasa": 0.44141802191734314,
      "atoms": [
        {
          "atom_index": 2730,
          "name": "N",
          "element": "N",
          "coord": [
            -0.7084000110626221,
            3.311199903488159,
            -2.6212000846862793
          ]
        },
        {
          "atom_index": 2731,
          "name": "CA",
          "element": "C",
          "coord": [
            -0.7669000029563904,
            3.3369998931884766,
            -2.4909000396728516
          ]
        },
        {
          "atom_index": 2732,
          "name": "C",
          "element": "C",
          "coord": [
            -0.9164000153541565,
            3.3060998916625977,
            -2.488100051879883
          ]
        },
        {
          "atom_index": 2733,
          "name": "O",
          "element": "O",
          "coord": [
            -0.9782000184059143,
            3.2932000160217285,
            -2.5927000045776367
          ]
        },
        {
          "atom_index": 2734,
          "name": "CB",
          "element": "C",
          "coord": [
            -0.7390999794006348,
            3.4804000854492188,
            -2.4458000659942627
          ]
        },
        {
          "atom_index": 2735,
          "name": "CG",
          "element": "C",
          "coord": [
            -0.8083999752998352,
            3.5875000953674316,
            -2.5267999172210693
          ]
        },
        {
          "atom_index": 2736,
          "name": "CD1",
          "element": "C",
          "coord": [
            -0.9412999749183655,
            3.622299909591675,
            -2.500999927520752
          ]
        },
        {
          "atom_index": 2737,
          "name": "CD2",
          "element": "C",
          "coord": [
            -0.7391999959945679,
            3.660799980163574,
            -2.622499942779541
          ]
        },
        {
          "atom_index": 2738,
          "name": "CE1",
          "element": "C",
          "coord": [
            -1.0053000450134277,
            3.720400094985962,
            -2.575900077819824
          ]
        },
        {
          "atom_index": 2739,
          "name": "CE2",
          "element": "C",
          "coord": [
            -0.8004000186920166,
            3.7644999027252197,
            -2.6923000812530518
          ]
        },
        {
          "atom_index": 2740,
          "name": "CZ",
          "element": "C",
          "coord": [
            -0.9343000054359436,
            3.7923998832702637,
            -2.6710000038146973
          ]
        },
        {
          "atom_index": 2741,
          "name": "OH",
          "element": "O",
          "coord": [
            -0.9965000152587891,
            3.892699956893921,
            -2.742500066757202
          ]
        }
      ]
    },
    {
      "id": "B:293",
      "chain": "B",
      "resseq": 293,
      "icode": "",
      "resname": "ILE",
      "hetflag": " ",
      "sasa": 0.0,
      "atoms": [
        {
          "atom_index": 2742,
          "name": "N",
          "element": "N",
          "coord": [
            -0.9726999998092651,
            3.292799949645996,
            -2.367500066757202
          ]
        },
        {
          "atom_index": 2743,
          "name": "CA",
          "element": "C",
          "coord": [
            -1.1154999732971191,
            3.274399995803833,
            -2.341900110244751
          ]
        },
        {
          "atom_index": 2744,
          "name": "C",
          "element": "C",
          "coord": [
            -1.1550999879837036,
            3.3877999782562256,
            -2.253000020980835
          ]
        },
        {
          "atom_index": 2745,
          "name": "O",
          "element": "O",
          "coord": [
            -1.0850000381469727,
            3.4186999797821045,
            -2.1559998989105225
          ]
        },
        {
          "atom_index": 2746,
          "name": "CB",
          "element": "C",
          "coord": [
            -1.1552000045776367,
            3.1401000022888184,
            -2.273099899291992
          ]
        },
        {
          "atom_index": 2747,
          "name": "CG1",
          "element": "C",
          "coord": [
            -1.080899953842163,
            3.023400068283081,
            -2.3303000926971436
          ]
        },
        {
          "atom_index": 2748,
          "name": "CG2",
          "element": "C",
          "coord": [
            -1.3080999851226807,
            3.114300012588501,
            -2.2815001010894775
          ]
        },
        {
          "atom_index": 2749,
          "name": "CD1",
          "element": "C",
          "coord": [
            -1.1152000427246094,
            2.8931000232696533,
            -2.2583999633789062
          ]
        }
      ]
    },
    {
      "id": "B:294",
      "chain": "B",
      "resseq": 294,
      "icode": "",
      "resname": "GLU",
      "hetflag": " ",
      "sasa": 0.0630597174167633,
      "atoms": [
        {
          "atom_index": 2750,
          "name": "N",
          "element": "N",
          "coord": [
            -1.2721999883651733,
            3.4416000843048096,
            -2.2760000228881836
          ]
        },
        {
          "atom_index": 2751,
          "name": "CA",
          "element": "C",
          "coord": [
            -1.3214999437332153,
            3.5483999252319336,
            -2.1909000873565674
          ]
        },
        {
          "atom_index": 2752,
          "name": "C",
          "element": "C",
          "coord": [
            -1.4701999425888062,
            3.531899929046631,
            -2.1717000007629395
          ]
        },
        {
          "atom_index": 2753,
          "name": "O",
          "element": "O",
          "coord": [
            -1.5413000583648682,
            3.4965999126434326,
            -2.2648000717163086
          ]
        },
        {
          "atom_index": 2754,
          "name": "CB",
          "element": "C",
          "coord": [
            -1.2863999605178833,
            3.6840999126434326,
            -2.2506000995635986
          ]
        },
        {
          "atom_index": 2755,
          "name": "CG",
          "element": "C",
          "coord": [
            -1.2900999784469604,
            3.797300100326538,
            -2.150899887084961
          ]
        },
        {
          "atom_index": 2756,
          "name": "CD",
          "element": "C",
          "coord": [
            -1.239300012588501,
            3.925299882888794,
            -2.2126998901367188
          ]
        },
        {
          "atom_index": 2757,
          "name": "OE1",
          "element": "O",
          "coord": [
            -1.1337000131607056,
            3.975600004196167,
            -2.1677000522613525
          ]
        },
        {
          "atom_index": 2758,
          "name": "OE2",
          "element": "O",
          "coord": [
            -1.3004000186920166,
            3.9697999954223633,
            -2.3125998973846436
          ]
        }
      ]
    },
    {
      "id": "B:295",
      "chain": "B",
      "resseq": 295,
      "icode": "",
      "resname": "MET",
      "hetflag": " ",
      "sasa": 0.0,
      "atoms": [
        {
          "atom_index": 2759,
          "name": "N",
          "element": "N",
          "coord": [
            -1.5154999494552612,
            3.5501999855041504,
            -2.0497000217437744
          ]
        },
        {
          "atom_index": 2760,
          "name": "CA",
          "element": "C",
          "coord": [
            -1.6568000316619873,
            3.5406999588012695,
            -2.016400098800659
          ]
        },
        {
          "atom_index": 2761,
          "name": "C",
          "element": "C",
          "coord": [
            -1.6937999725341797,
            3.6494998931884766,
            -1.9187999963760376
          ]
        },
        {
          "atom_index": 2762,
          "name": "O",
          "element": "O",
          "coord": [
            -1.6062999963760376,
            3.7032999992370605,
            -1.8513000011444092
          ]
        },
        {
          "atom_index": 2763,
          "name": "CB",
          "element": "C",
          "coord": [
            -1.6955000162124634,
            3.401099920272827,
            -1.9627000093460083
          ]
        },
        {
          "atom_index": 2764,
          "name": "CG",
          "element": "C",
          "coord": [
            -1.6171000003814697,
            3.358099937438965,
            -1.843500018119812
          ]
        },
        {
          "atom_index": 2765,
          "name": "SD",
          "element": "S",
          "coord": [
            -1.7041000127792358,
            3.234600067138672,
            -1.7446999549865723
          ]
        },
        {
          "atom_index": 2766,
          "name": "CE",
          "element": "C",
          "coord": [
            -1.7985999584197998,
            3.339200019836426,
            -1.6371999979019165
          ]
        }
      ]
    },
    {
      "id": "B:296",
      "chain": "B",
      "resseq": 296,
      "icode": "",
      "resname": "MET",
      "hetflag": " ",
      "sasa": 3.000688076019287,
      "atoms": [
        {
          "atom_index": 2767,
          "name": "N",
          "element": "N",
          "coord": [
            -1.8235000371932983,
            3.682499885559082,
            -1.9119000434875488
          ]
        },
        {
          "atom_index": 2768,
          "name": "CA",
          "element": "C",
          "coord": [
            -1.871399998664856,
            3.7832999229431152,
            -1.818600058555603
          ]
        },
        {
          "atom_index": 2769,
          "name": "C",
          "element": "C",
          "coord": [
            -1.896299958229065,
            3.7177999019622803,
            -1.6827000379562378
          ]
        },
        {
          "atom_index": 2770,
          "name": "O",
          "element": "O",
          "coord": [
            -1.9803999662399292,
            3.6289000511169434,
            -1.6710000038146973
          ]
        },
        {
          "atom_index": 2771,
          "name": "CB",
          "element": "C",
          "coord": [
            -1.9981000423431396,
            3.8538999557495117,
            -1.8736000061035156
          ]
        },
        {
          "atom_index": 2772,
          "name": "CG",
          "element": "C",
          "coord": [
            -2.047600030899048,
            3.9693000316619873,
            -1.789199948310852
          ]
        },
        {
          "atom_index": 2773,
          "name": "SD",
          "element": "S",
          "coord": [
            -1.9192999601364136,
            4.090099811553955,
            -1.7479000091552734
          ]
        },
        {
          "atom_index": 2774,
          "name": "CE",
          "element": "C",
          "coord": [
            -1.9390000104904175,
            4.202000141143799,
            -1.8783999681472778
          ]
        }
      ]
    },
    {
      "id": "B:297",
      "chain": "B",
      "resseq": 297,
      "icode": "",
      "resname": "GLY",
      "hetflag": " ",
      "sasa": 0.0,
      "atoms": [
        {
          "atom_index": 2775,
          "name": "N",
          "element": "N",
          "coord": [
            -1.8223999738693237,
            3.759399890899658,
            -1.5814000368118286
          ]
        },
        {
          "atom_index": 2776,
          "name": "CA",
          "element": "C",
          "coord": [
            -1.847000002861023,
            3.7105000019073486,
            -1.4469000101089478
          ]
        },
        {
          "atom_index": 2777,
          "name": "C",
          "element": "C",
          "coord": [
            -1.9825999736785889,
            3.7616000175476074,
            -1.3997000455856323
          ]
        },
        {
          "atom_index": 2778,
          "name": "O",
          "element": "O",
          "coord": [
            -2.0385000705718994,
            3.857100009918213,
            -1.4570000171661377
          ]
        }
      ]
    },
    {
      "id": "B:298",
      "chain": "B",
      "resseq": 298,
      "icode": "",
      "resname": "ASN",
      "hetflag": " ",
      "sasa": 4.0155487060546875,
      "atoms": [
        {
          "atom_index": 2779,
          "name": "N",
          "element": "N",
          "coord": [
            -2.037600040435791,
            3.6967999935150146,
            -1.2958999872207642
          ]
        },
        {
          "atom_index": 2780,
          "name": "CA",
          "element": "C",
          "coord": [
            -2.164299964904785,
            3.731300115585327,
            -1.2312999963760376
          ]
        },
        {
          "atom_index": 2781,
          "name": "C",
          "element": "C",
          "coord": [
            -2.1677000522613525,
            3.880000114440918,
            -1.1830999851226807
          ]
        },
        {
          "atom_index": 2782,
          "name": "O",
          "element": "O",
          "coord": [
            -2.2744998931884766,
            3.9421000480651855,
            -1.184499979019165
          ]
        },
        {
          "atom_index": 2783,
          "name": "CB",
          "element": "C",
          "coord": [
            -2.1868999004364014,
            3.635999917984009,
            -1.1126999855041504
          ]
        },
        {
          "atom_index": 2784,
          "name": "CG",
          "element": "C",
          "coord": [
            -2.0683000087738037,
            3.620800018310547,
            -1.0159000158309937
          ]
        },
        {
          "atom_index": 2785,
          "name": "OD1",
          "element": "O",
          "coord": [
            -1.9711999893188477,
            3.5450000762939453,
            -1.0400999784469604
          ]
        },
        {
          "atom_index": 2786,
          "name": "ND2",
          "element": "N",
          "coord": [
            -2.0764000415802,
            3.688800096511841,
            -0.901199996471405
          ]
        }
      ]
    },
    {
      "id": "B:299",
      "chain": "B",
      "resseq": 299,
      "icode": "",
      "resname": "ASP",
      "hetflag": " ",
      "sasa": 4.943668365478516,
      "atoms": [
        {
          "atom_index": 2787,
          "name": "N",
          "element": "N",
          "coord": [
            -2.0495998859405518,
            3.9351999759674072,
            -1.1407999992370605
          ]
        },
        {
          "atom_index": 2788,
          "name": "CA",
          "element": "C",
          "coord": [
            -2.0308001041412354,
            4.071700096130371,
            -1.089400053024292
          ]
        },
        {
          "atom_index": 2789,
          "name": "C",
          "element": "C",
          "coord": [
            -2.0134999752044678,
            4.177800178527832,
            -1.198699951171875
          ]
        },
        {
          "atom_index": 2790,
          "name": "O",
          "element": "O",
          "coord": [
            -2.0192999839782715,
            4.2982001304626465,
            -1.1684999465942383
          ]
        },
        {
          "atom_index": 2791,
          "name": "CB",
          "element": "C",
          "coord": [
            -1.9163000583648682,
            4.081399917602539,
            -0.9850999712944031
          ]
        },
        {
          "atom_index": 2792,
          "name": "CG",
          "element": "C",
          "coord": [
            -1.7889000177383423,
            4.002799987792969,
            -1.0121999979019165
          ]
        },
        {
          "atom_index": 2793,
          "name": "OD1",
          "element": "O",
          "coord": [
            -1.7711999416351318,
            3.9554998874664307,
            -1.1279000043869019
          ]
        },
        {
          "atom_index": 2794,
          "name": "OD2",
          "element": "O",
          "coord": [
            -1.7074999809265137,
            3.9848999977111816,
            -0.9158999919891357
          ]
        }
      ]
    },
    {
      "id": "B:300",
      "chain": "B",
      "resseq": 300,
      "icode": "",
      "resname": "GLY",
      "hetflag": " ",
      "sasa": 1.485581398010254,
      "atoms": [
        {
          "atom_index": 2795,
          "name": "N",
          "element": "N",
          "coord": [
            -1.9997999668121338,
            4.133800029754639,
            -1.3235000371932983
          ]
        },
        {
          "atom_index": 2796,
          "name": "CA",
          "element": "C",
          "coord": [
            -1.983199954032898,
            4.225599765777588,
            -1.434999942779541
          ]
        },
        {
          "atom_index": 2797,
          "name": "C",
          "element": "C",
          "coord": [
            -1.8380999565124512,
            4.25029993057251,
            -1.470900058746338
          ]
        },
        {
          "atom_index": 2798,
          "name": "O",
          "element": "O",
          "coord": [
            -1.8091000318527222,
            4.334199905395508,
            -1.5566999912261963
          ]
        }
      ]
    },
    {
      "id": "B:301",
      "chain": "B",
      "resseq": 301,
      "icode": "",
      "resname": "VAL",
      "hetflag": " ",
      "sasa": 3.839590072631836,
      "atoms": [
        {
          "atom_index": 2799,
          "name": "N",
          "element": "N",
          "coord": [
            -1.7461999654769897,
            4.179599761962891,
            -1.402999997138977
          ]
        },
        {
          "atom_index": 2800,
          "name": "CA",
          "element": "C",
          "coord": [
            -1.6013000011444092,
            4.178999900817871,
            -1.4249000549316406
          ]
        },
        {
          "atom_index": 2801,
          "name": "C",
          "element": "C",
          "coord": [
            -1.5795999765396118,
            4.0644001960754395,
            -1.5223000049591064
          ]
        },
        {
          "atom_index": 2802,
          "name": "O",
          "element": "O",
          "coord": [
            -1.6124000549316406,
            3.949899911880493,
            -1.4888999462127686
          ]
        },
        {
          "atom_index": 2803,
          "name": "CB",
          "element": "C",
          "coord": [
            -1.520900011062622,
            4.150899887084961,
            -1.294100046157837
          ]
        },
        {
          "atom_index": 2804,
          "name": "CG1",
          "element": "C",
          "coord": [
            -1.3732000589370728,
            4.123700141906738,
            -1.3224999904632568
          ]
        },
        {
          "atom_index": 2805,
          "name": "CG2",
          "element": "C",
          "coord": [
            -1.5369000434875488,
            4.2631001472473145,
            -1.1926000118255615
          ]
        }
      ]
    },
    {
      "id": "B:302",
      "chain": "B",
      "resseq": 302,
      "icode": "",
      "resname": "LYS",
      "hetflag": " ",
      "sasa": 0.6130437850952148,
      "atoms": [
        {
          "atom_index": 2806,
          "name": "N",
          "element": "N",
          "coord": [
            -1.5211000442504883,
            4.093999862670898,
            -1.639799952507019
          ]
        },
        {
          "atom_index": 2807,
          "name": "CA",
          "element": "C",
          "coord": [
            -1.4872000217437744,
            3.9951999187469482,
            -1.7410999536514282
          ]
        },
        {
          "atom_index": 2808,
          "name": "C",
          "element": "C",
          "coord": [
            -1.378100037574768,
            3.906100034713745,
            -1.6830999851226807
          ]
        },
        {
          "atom_index": 2809,
          "name": "O",
          "element": "O",
          "coord": [
            -1.2877000570297241,
            3.9565000534057617,
            -1.6188000440597534
          ]
        },
        {
          "atom_index": 2810,
          "name": "CB",
          "element": "C",
          "coord": [
            -1.4358999729156494,
            4.064199924468994,
            -1.8690999746322632
          ]
        },
        {
          "atom_index": 2811,
          "name": "CG",
          "element": "C",
          "coord": [
            -1.5398999452590942,
            4.144599914550781,
            -1.9514000415802002
          ]
        },
        {
          "atom_index": 2812,
          "name": "CD",
          "element": "C",
          "coord": [
            -1.6485999822616577,
            4.057799816131592,
            -2.0183000564575195
          ]
        },
        {
          "atom_index": 2813,
          "name": "CE",
          "element": "C",
          "coord": [
            -1.6103999614715576,
            3.9960999488830566,
            -2.1512999534606934
          ]
        },
        {
          "atom_index": 2814,
          "name": "NZ",
          "element": "N",
          "coord": [
            -1.712399959564209,
            3.899899959564209,
            -2.1986000537872314
          ]
        }
      ]
    },
    {
      "id": "B:303",
      "chain": "B",
      "resseq": 303,
      "icode": "",
      "resname": "ILE",
      "hetflag": " ",
      "sasa": 0.0,
      "atoms": [
        {
          "atom_index": 2815,
          "name": "N",
          "element": "N",
          "coord": [
            -1.3897000551223755,
            3.7755000591278076,
            -1.6972999572753906
          ]
        },
        {
          "atom_index": 2816,
          "name": "CA",
          "element": "C",
          "coord": [
            -1.2860000133514404,
            3.6854000091552734,
            -1.6497999429702759
          ]
        },
        {
          "atom_index": 2817,
          "name": "C",
          "element": "C",
          "coord": [
            -1.215999960899353,
            3.6221001148223877,
            -1.7753000259399414
          ]
        },
        {
          "atom_index": 2818,
          "name": "O",
          "element": "O",
          "coord": [
            -1.2818000316619873,
            3.5573999881744385,
            -1.8564000129699707
          ]
        },
        {
          "atom_index": 2819,
          "name": "CB",
          "element": "C",
          "coord": [
            -1.337399959564209,
            3.587100028991699,
            -1.538599967956543
          ]
        },
        {
          "atom_index": 2820,
          "name": "CG1",
          "element": "C",
          "coord": [
            -1.219499945640564,
            3.5039000511169434,
            -1.4774999618530273
          ]
        },
        {
          "atom_index": 2821,
          "name": "CG2",
          "element": "C",
          "coord": [
            -1.4567999839782715,
            3.5000998973846436,
            -1.5779999494552612
          ]
        },
        {
          "atom_index": 2822,
          "name": "CD1",
          "element": "C",
          "coord": [
            -1.176900029182434,
            3.566999912261963,
            -1.3367999792099
          ]
        }
      ]
    },
    {
      "id": "B:304",
      "chain": "B",
      "resseq": 304,
      "icode": "",
      "resname": "ARG",
      "hetflag": " ",
      "sasa": 2.881547689437866,
      "atoms": [
        {
          "atom_index": 2823,
          "name": "N",
          "element": "N",
          "coord": [
            -1.0893000364303589,
            3.6631999015808105,
            -1.8027000427246094
          ]
        },
        {
          "atom_index": 2824,
          "name": "CA",
          "element": "C",
          "coord": [
            -1.0094000101089478,
            3.621000051498413,
            -1.920699954032898
          ]
        },
        {
          "atom_index": 2825,
          "name": "C",
          "element": "C",
          "coord": [
            -0.8920999765396118,
            3.530900001525879,
            -1.8839999437332153
          ]
        },
        {
          "atom_index": 2826,
          "name": "O",
          "element": "O",
          "coord": [
            -0.8180000185966492,
            3.562000036239624,
            -1.7899999618530273
          ]
        },
        {
          "atom_index": 2827,
          "name": "CB",
          "element": "C",
          "coord": [
            -0.9559000134468079,
            3.7423999309539795,
            -1.996999979019165
          ]
        },
        {
          "atom_index": 2828,
          "name": "CG",
          "element": "C",
          "coord": [
            -0.8847000002861023,
            3.7077999114990234,
            -2.125499963760376
          ]
        },
        {
          "atom_index": 2829,
          "name": "CD",
          "element": "C",
          "coord": [
            -0.8240000009536743,
            3.829900026321411,
            -2.1839001178741455
          ]
        },
        {
          "atom_index": 2830,
          "name": "NE",
          "element": "N",
          "coord": [
            -0.70660001039505,
            3.803499937057495,
            -2.2667999267578125
          ]
        },
        {
          "atom_index": 2831,
          "name": "CZ",
          "element": "C",
          "coord": [
            -0.6697999835014343,
            3.8817999362945557,
            -2.3678998947143555
          ]
        },
        {
          "atom_index": 2832,
          "name": "NH1",
          "element": "N",
          "coord": [
            -0.7444000244140625,
            3.9860000610351562,
            -2.4022998809814453
          ]
        },
        {
          "atom_index": 2833,
          "name": "NH2",
          "element": "N",
          "coord": [
            -0.5601999759674072,
            3.8547000885009766,
            -2.4374001026153564
          ]
        }
      ]
    },
    {
      "id": "B:305",
      "chain": "B",
      "resseq": 305,
      "icode": "",
      "resname": "ARG",
      "hetflag": " ",
      "sasa": 0.3171323239803314,
      "atoms": [
        {
          "atom_index": 2834,
          "name": "N",
          "element": "N",
          "coord": [
            -0.8709999918937683,
            3.4237000942230225,
            -1.9632999897003174
          ]
        },
        {
          "atom_index": 2835,
          "name": "CA",
          "element": "C",
          "coord": [
            -0.7638000249862671,
            3.32450008392334,
            -1.9443999528884888
          ]
        },
        {
          "atom_index": 2836,
          "name": "C",
          "element": "C",
          "coord": [
            -0.7021999955177307,
            3.284899950027466,
            -2.078200101852417
          ]
        },
        {
          "atom_index": 2837,
          "name": "O",
          "element": "O",
          "coord": [
            -0.7712000012397766,
            3.2407000064849854,
            -2.169800043106079
          ]
        },
        {
          "atom_index": 2838,
          "name": "CB",
          "element": "C",
          "coord": [
            -0.8122000098228455,
            3.1989998817443848,
            -1.8690999746322632
          ]
        },
        {
          "atom_index": 2839,
          "name": "CG",
          "element": "C",
          "coord": [
            -0.8475000262260437,
            3.2204999923706055,
            -1.7237000465393066
          ]
        },
        {
          "atom_index": 2840,
          "name": "CD",
          "element": "C",
          "coord": [
            -0.7418000102043152,
            3.2927000522613525,
            -1.641800045967102
          ]
        },
        {
          "atom_index": 2841,
          "name": "NE",
          "element": "N",
          "coord": [
            -0.7662000060081482,
            3.277400016784668,
            -1.4997999668121338
          ]
        },
        {
          "atom_index": 2842,
          "name": "CZ",
          "element": "C",
          "coord": [
            -0.8295000195503235,
            3.3633999824523926,
            -1.4204000234603882
          ]
        },
        {
          "atom_index": 2843,
          "name": "NH1",
          "element": "N",
          "coord": [
            -0.8762000203132629,
            3.476799964904785,
            -1.4740999937057495
          ]
        },
        {
          "atom_index": 2844,
          "name": "NH2",
          "element": "N",
          "coord": [
            -0.8468999862670898,
            3.34089994430542,
            -1.2932000160217285
          ]
        }
      ]
    },
    {
      "id": "B:306",
      "chain": "B",
      "resseq": 306,
      "icode": "",
      "resname": "ASP",
      "hetflag": " ",
      "sasa": 1.357255220413208,
      "atoms": [
        {
          "atom_index": 2845,
          "name": "N",
          "element": "N",
          "coord": [
            -0.5713000297546387,
            3.305000066757202,
            -2.0876998901367188
          ]
        },
        {
          "atom_index": 2846,
          "name": "CA",
          "element": "C",
          "coord": [
            -0.4900999963283539,
            3.2772998809814453,
            -2.2051000595092773
          ]
        },
        {
          "atom_index": 2847,
          "name": "C",
          "element": "C",
          "coord": [
            -0.4498000144958496,
            3.1298000812530518,
            -2.2046000957489014
          ]
        },
        {
          "atom_index": 2848,
          "name": "O",
          "element": "O",
          "coord": [
            -0.43369999527931213,
            3.0699000358581543,
            -2.0982000827789307
          ]
        },
        {
          "atom_index": 2849,
          "name": "CB",
          "element": "C",
          "coord": [
            -0.366100013256073,
            3.3703999519348145,
            -2.2076001167297363
          ]
        },
        {
          "atom_index": 2850,
          "name": "CG",
          "element": "C",
          "coord": [
            -0.400299996137619,
            3.5190000534057617,
            -2.2202000617980957
          ]
        },
        {
          "atom_index": 2851,
          "name": "OD1",
          "element": "O",
          "coord": [
            -0.420199990272522,
            3.585099935531616,
            -2.1166999340057373
          ]
        },
        {
          "atom_index": 2852,
          "name": "OD2",
          "element": "O",
          "coord": [
            -0.4074000120162964,
            3.568700075149536,
            -2.333400011062622
          ]
        }
      ]
    },
    {
      "id": "B:307",
      "chain": "B",
      "resseq": 307,
      "icode": "",
      "resname": "PHE",
      "hetflag": " ",
      "sasa": 0.0,
      "atoms": [
        {
          "atom_index": 2853,
          "name": "N",
          "element": "N",
          "coord": [
            -0.43869999051094055,
            3.0708999633789062,
            -2.3234000205993652
          ]
        },
        {
          "atom_index": 2854,
          "name": "CA",
          "element": "C",
          "coord": [
            -0.39660000801086426,
            2.932499885559082,
            -2.3422999382019043
          ]
        },
        {
          "atom_index": 2855,
          "name": "C",
          "element": "C",
          "coord": [
            -0.2904999852180481,
            2.920300006866455,
            -2.4509999752044678
          ]
        },
        {
          "atom_index": 2856,
          "name": "O",
          "element": "O",
          "coord": [
            -0.27900001406669617,
            3.006200075149536,
            -2.5390000343322754
          ]
        },
        {
          "atom_index": 2857,
          "name": "CB",
          "element": "C",
          "coord": [
            -0.5148000121116638,
            2.841099977493286,
            -2.3740999698638916
          ]
        },
        {
          "atom_index": 2858,
          "name": "CG",
          "element": "C",
          "coord": [
            -0.5964999794960022,
            2.881500005722046,
            -2.4941999912261963
          ]
        },
        {
          "atom_index": 2859,
          "name": "CD1",
          "element": "C",
          "coord": [
            -0.5572999715805054,
            2.8450000286102295,
            -2.6222000122070312
          ]
        },
        {
          "atom_index": 2860,
          "name": "CD2",
          "element": "C",
          "coord": [
            -0.7152000069618225,
            2.9523000717163086,
            -2.4788999557495117
          ]
        },
        {
          "atom_index": 2861,
          "name": "CE1",
          "element": "C",
          "coord": [
            -0.6337000131607056,
            2.881500005722046,
            -2.732800006866455
          ]
        },
        {
          "atom_index": 2862,
          "name": "CE2",
          "element": "C",
          "coord": [
            -0.791700005531311,
            2.986999988555908,
            -2.5889999866485596
          ]
        },
        {
          "atom_index": 2863,
          "name": "CZ",
          "element": "C",
          "coord": [
            -0.7508000135421753,
            2.950900077819824,
            -2.7149999141693115
          ]
        }
      ]
    },
    {
      "id": "B:308",
      "chain": "B",
      "resseq": 308,
      "icode": "",
      "resname": "GLU",
      "hetflag": " ",
      "sasa": 0.5682730674743652,
      "atoms": [
        {
          "atom_index": 2864,
          "name": "N",
          "element": "N",
          "coord": [
            -0.2110999971628189,
            2.8148000240325928,
            -2.441800117492676
          ]
        },
        {
          "atom_index": 2865,
          "name": "CA",
          "element": "C",
          "coord": [
            -0.10719999670982361,
            2.7815001010894775,
            -2.5367000102996826
          ]
        },
        {
          "atom_index": 2866,
          "name": "C",
          "element": "C",
          "coord": [
            -0.08609999716281891,
            2.6308999061584473,
            -2.532900094985962
          ]
        },
        {
          "atom_index": 2867,
          "name": "O",
          "element": "O",
          "coord": [
            -0.027699999511241913,
            2.5757999420166016,
            -2.4384000301361084
          ]
        },
        {
          "atom_index": 2868,
          "name": "CB",
          "element": "C",
          "coord": [
            0.022299999371170998,
            2.859299898147583,
            -2.5100998878479004
          ]
        },
        {
          "atom_index": 2869,
          "name": "CG",
          "element": "C",
          "coord": [
            0.14380000531673431,
            2.803299903869629,
            -2.58240008354187
          ]
        },
        {
          "atom_index": 2870,
          "name": "CD",
          "element": "C",
          "coord": [
            0.19200000166893005,
            2.8826000690460205,
            -2.7014999389648438
          ]
        },
        {
          "atom_index": 2871,
          "name": "OE1",
          "element": "O",
          "coord": [
            0.23280000686645508,
            2.998500108718872,
            -2.678800106048584
          ]
        },
        {
          "atom_index": 2872,
          "name": "OE2",
          "element": "O",
          "coord": [
            0.21699999272823334,
            2.8208000659942627,
            -2.807300090789795
          ]
        }
      ]
    },
    {
      "id": "B:309",
      "chain": "B",
      "resseq": 309,
      "icode": "",
      "resname": "SER",
      "hetflag": " ",
      "sasa": 0.0,
      "atoms": [
        {
          "atom_index": 2873,
          "name": "N",
          "element": "N",
          "coord": [
            -0.14079999923706055,
            2.5648999214172363,
            -2.6342999935150146
          ]
        },
        {
          "atom_index": 2874,
          "name": "CA",
          "element": "C",
          "coord": [
            -0.13169999420642853,
            2.4214000701904297,
            -2.6530001163482666
          ]
        },
        {
          "atom_index": 2875,
          "name": "C",
          "element": "C",
          "coord": [
            -0.08420000225305557,
            2.3973000049591064,
            -2.798099994659424
          ]
        },
        {
          "atom_index": 2876,
          "name": "O",
          "element": "O",
          "coord": [
            -0.05169999971985817,
            2.4946000576019287,
            -2.8682000637054443
          ]
        },
        {
          "atom_index": 2877,
          "name": "CB",
          "element": "C",
          "coord": [
            -0.26589998602867126,
            2.3557000160217285,
            -2.62280011177063
          ]
        },
        {
          "atom_index": 2878,
          "name": "OG",
          "element": "O",
          "coord": [
            -0.2529999911785126,
            2.2144999504089355,
            -2.6240999698638916
          ]
        }
      ]
    },
    {
      "id": "B:310",
      "chain": "B",
      "resseq": 310,
      "icode": "",
      "resname": "GLU",
      "hetflag": " ",
      "sasa": 0.7251867055892944,
      "atoms": [
        {
          "atom_index": 2879,
          "name": "N",
          "element": "N",
          "coord": [
            -0.07000000029802322,
            2.2697999477386475,
            -2.838599920272827
          ]
        },
        {
          "atom_index": 2880,
          "name": "CA",
          "element": "C",
          "coord": [
            -0.025100000202655792,
            2.235300064086914,
            -2.97379994392395
          ]
        },
        {
          "atom_index": 2881,
          "name": "C",
          "element": "C",
          "coord": [
            -0.0706000030040741,
            2.097599983215332,
            -3.0136001110076904
          ]
        },
        {
          "atom_index": 2882,
          "name": "O",
          "element": "O",
          "coord": [
            -0.09350000321865082,
            2.012200117111206,
            -2.9268999099731445
          ]
        },
        {
          "atom_index": 2883,
          "name": "CB",
          "element": "C",
          "coord": [
            0.12860000133514404,
            2.249000072479248,
            -2.9923999309539795
          ]
        },
        {
          "atom_index": 2884,
          "name": "CG",
          "element": "C",
          "coord": [
            0.21320000290870667,
            2.1391000747680664,
            -2.930500030517578
          ]
        },
        {
          "atom_index": 2885,
          "name": "CD",
          "element": "C",
          "coord": [
            0.3625999987125397,
            2.1638998985290527,
            -2.9247000217437744
          ]
        },
        {
          "atom_index": 2886,
          "name": "OE1",
          "element": "O",
          "coord": [
            0.4325999915599823,
            2.0831000804901123,
            -2.8596999645233154
          ]
        },
        {
          "atom_index": 2887,
          "name": "OE2",
          "element": "O",
          "coord": [
            0.41019999980926514,
            2.263700008392334,
            -2.983599901199341
          ]
        }
      ]
    },
    {
      "id": "B:311",
      "chain": "B",
      "resseq": 311,
      "icode": "",
      "resname": "TYR",
      "hetflag": " ",
      "sasa": 0.0,
      "atoms": [
        {
          "atom_index": 2888,
          "name": "N",
          "element": "N",
          "coord": [
            -0.08420000225305557,
            2.0764999389648438,
            -3.144700050354004
          ]
        },
        {
          "atom_index": 2889,
          "name": "CA",
          "element": "C",
          "coord": [
            -0.11400000005960464,
            1.9456000328063965,
            -3.1991000175476074
          ]
        },
        {
          "atom_index": 2890,
          "name": "C",
          "element": "C",
          "coord": [
            -0.012199999764561653,
            1.9119000434875488,
            -3.306999921798706
          ]
        },
        {
          "atom_index": 2891,
          "name": "O",
          "element": "O",
          "coord": [
            0.061500001698732376,
            1.999899983406067,
            -3.3540000915527344
          ]
        },
        {
          "atom_index": 2892,
          "name": "CB",
          "element": "C",
          "coord": [
            -0.25940001010894775,
            1.9306000471115112,
            -3.246299982070923
          ]
        },
        {
          "atom_index": 2893,
          "name": "CG",
          "element": "C",
          "coord": [
            -0.29670000076293945,
            2.009500026702881,
            -3.370300054550171
          ]
        },
        {
          "atom_index": 2894,
          "name": "CD1",
          "element": "C",
          "coord": [
            -0.34200000762939453,
            2.140500068664551,
            -3.3613998889923096
          ]
        },
        {
          "atom_index": 2895,
          "name": "CD2",
          "element": "C",
          "coord": [
            -0.29490000009536743,
            1.9495999813079834,
            -3.4962000846862793
          ]
        },
        {
          "atom_index": 2896,
          "name": "CE1",
          "element": "C",
          "coord": [
            -0.38119998574256897,
            2.2114999294281006,
            -3.474900007247925
          ]
        },
        {
          "atom_index": 2897,
          "name": "CE2",
          "element": "C",
          "coord": [
            -0.33219999074935913,
            2.02020001411438,
            -3.6101999282836914
          ]
        },
        {
          "atom_index": 2898,
          "name": "CZ",
          "element": "C",
          "coord": [
            -0.3752000033855438,
            2.1510000228881836,
            -3.5994999408721924
          ]
        },
        {
          "atom_index": 2899,
          "name": "OH",
          "element": "O",
          "coord": [
            -0.4131999909877777,
            2.2190001010894775,
            -3.713099956512451
          ]
        }
      ]
    },
    {
      "id": "B:312",
      "chain": "B",
      "resseq": 312,
      "icode": "",
      "resname": "PHE",
      "hetflag": " ",
      "sasa": 0.0,
      "atoms": [
        {
          "atom_index": 2900,
          "name": "N",
          "element": "N",
          "coord": [
            -0.00839999970048666,
            1.7843999862670898,
            -3.3447000980377197
          ]
        },
        {
          "atom_index": 2901,
          "name": "CA",
          "element": "C",
          "coord": [
            0.08460000157356262,
            1.733199954032898,
            -3.442500114440918
          ]
        },
        {
          "atom_index": 2902,
          "name": "C",
          "element": "C",
          "coord": [
            0.009399999864399433,
            1.6641000509262085,
            -3.5520999431610107
          ]
        },
        {
          "atom_index": 2903,
          "name": "O",
          "element": "O",
          "coord": [
            -0.07890000194311142,
            1.5830999612808228,
            -3.524199962615967
          ]
        },
        {
          "atom_index": 2904,
          "name": "CB",
          "element": "C",
          "coord": [
            0.18389999866485596,
            1.6349999904632568,
            -3.376300096511841
          ]
        },
        {
          "atom_index": 2905,
          "name": "CG",
          "element": "C",
          "coord": [
            0.24609999358654022,
            1.6858999729156494,
            -3.2490999698638916
          ]
        },
        {
          "atom_index": 2906,
          "name": "CD1",
          "element": "C",
          "coord": [
            0.35429999232292175,
            1.7727999687194824,
            -3.252500057220459
          ]
        },
        {
          "atom_index": 2907,
          "name": "CD2",
          "element": "C",
          "coord": [
            0.1949000060558319,
            1.6486999988555908,
            -3.1252999305725098
          ]
        },
        {
          "atom_index": 2908,
          "name": "CE1",
          "element": "C",
          "coord": [
            0.41110000014305115,
            1.8205000162124634,
            -3.1335999965667725
          ]
        },
        {
          "atom_index": 2909,
          "name": "CE2",
          "element": "C",
          "coord": [
            0.25130000710487366,
            1.6969000101089478,
            -3.006700038909912
          ]
        },
        {
          "atom_index": 2910,
          "name": "CZ",
          "element": "C",
          "coord": [
            0.3589000105857849,
            1.7822999954223633,
            -3.0116000175476074
          ]
        }
      ]
    },
    {
      "id": "B:313",
      "chain": "B",
      "resseq": 313,
      "icode": "",
      "resname": "VAL",
      "hetflag": " ",
      "sasa": 0.0,
      "atoms": [
        {
          "atom_index": 2911,
          "name": "N",
          "element": "N",
          "coord": [
            0.043800000101327896,
            1.6955000162124634,
            -3.6774001121520996
          ]
        },
        {
          "atom_index": 2912,
          "name": "CA",
          "element": "C",
          "coord": [
            -0.0142000000923872,
            1.6273000240325928,
            -3.7923998832702637
          ]
        },
        {
          "atom_index": 2913,
          "name": "C",
          "element": "C",
          "coord": [
            0.09160000085830688,
            1.523800015449524,
            -3.8378000259399414
          ]
        },
        {
          "atom_index": 2914,
          "name": "O",
          "element": "O",
          "coord": [
            0.21070000529289246,
            1.5570000410079956,
            -3.845099925994873
          ]
        },
        {
          "atom_index": 2915,
          "name": "CB",
          "element": "C",
          "coord": [
            -0.062300000339746475,
            1.7244999408721924,
            -3.905100107192993
          ]
        },
        {
          "atom_index": 2916,
          "name": "CG1",
          "element": "C",
          "coord": [
            -0.11159999668598175,
            1.6480000019073486,
            -4.02869987487793
          ]
        },
        {
          "atom_index": 2917,
          "name": "CG2",
          "element": "C",
          "coord": [
            -0.17319999635219574,
            1.815999984741211,
            -3.8540000915527344
          ]
        }
      ]
    },
    {
      "id": "B:314",
      "chain": "B",
      "resseq": 314,
      "icode": "",
      "resname": "THR",
      "hetflag": " ",
      "sasa": 0.0,
      "atoms": [
        {
          "atom_index": 2918,
          "name": "N",
          "element": "N",
          "coord": [
            0.05000000074505806,
            1.3974000215530396,
            -3.8554999828338623
          ]
        },
        {
          "atom_index": 2919,
          "name": "CA",
          "element": "C",
          "coord": [
            0.13940000534057617,
            1.291100025177002,
            -3.9001998901367188
          ]
        },
        {
          "atom_index": 2920,
          "name": "C",
          "element": "C",
          "coord": [
            0.09629999846220016,
            1.2372000217437744,
            -4.034599781036377
          ]
        },
        {
          "atom_index": 2921,
          "name": "O",
          "element": "O",
          "coord": [
            -0.011900000274181366,
            1.2684999704360962,
            -4.08459997177124
          ]
        },
        {
          "atom_index": 2922,
          "name": "CB",
          "element": "C",
          "coord": [
            0.1485999971628189,
            1.1739000082015991,
            -3.799999952316284
          ]
        },
        {
          "atom_index": 2923,
          "name": "OG1",
          "element": "O",
          "coord": [
            0.018699999898672104,
            1.1276999711990356,
            -3.765700101852417
          ]
        },
        {
          "atom_index": 2924,
          "name": "CG2",
          "element": "C",
          "coord": [
            0.2281000018119812,
            1.2064000368118286,
            -3.6770999431610107
          ]
        }
      ]
    },
    {
      "id": "B:315",
      "chain": "B",
      "resseq": 315,
      "icode": "",
      "resname": "GLU",
      "hetflag": " ",
      "sasa": 0.0,
      "atoms": [
        {
          "atom_index": 2925,
          "name": "N",
          "element": "N",
          "coord": [
            0.1777999997138977,
            1.1440999507904053,
            -4.085599899291992
          ]
        },
        {
          "atom_index": 2926,
          "name": "CA",
          "element": "C",
          "coord": [
            0.1542000025510788,
            1.0721999406814575,
            -4.208399772644043
          ]
        },
        {
          "atom_index": 2927,
          "name": "C",
          "element": "C",
          "coord": [
            0.052799999713897705,
            0.9602000117301941,
            -4.175300121307373
          ]
        },
        {
          "atom_index": 2928,
          "name": "O",
          "element": "O",
          "coord": [
            0.04749999940395355,
            0.9146000146865845,
            -4.060800075531006
          ]
        },
        {
          "atom_index": 2929,
          "name": "CB",
          "element": "C",
          "coord": [
            0.28780001401901245,
            1.0182000398635864,
            -4.2621002197265625
          ]
        },
        {
          "atom_index": 2930,
          "name": "CG",
          "element": "C",
          "coord": [
            0.3815000057220459,
            1.1253000497817993,
            -4.318900108337402
          ]
        },
        {
          "atom_index": 2931,
          "name": "CD",
          "element": "C",
          "coord": [
            0.36149999499320984,
            1.1713000535964966,
            -4.462600231170654
          ]
        },
        {
          "atom_index": 2932,
          "name": "OE1",
          "element": "O",
          "coord": [
            0.4296000003814697,
            1.2680000066757202,
            -4.505099773406982
          ]
        },
        {
          "atom_index": 2933,
          "name": "OE2",
          "element": "O",
          "coord": [
            0.27950000762939453,
            1.1090999841690063,
            -4.533899784088135
          ]
        }
      ]
    },
    {
      "id": "B:316",
      "chain": "B",
      "resseq": 316,
      "icode": "",
      "resname": "PRO",
      "hetflag": " ",
      "sasa": 0.0,
      "atoms": [
        {
          "atom_index": 2934,
          "name": "N",
          "element": "N",
          "coord": [
            -0.032499998807907104,
            0.9182000160217285,
            -4.271399974822998
          ]
        },
        {
          "atom_index": 2935,
          "name": "CA",
          "element": "C",
          "coord": [
            -0.1315000057220459,
            0.8126999735832214,
            -4.242099761962891
          ]
        },
        {
          "atom_index": 2936,
          "name": "C",
          "element": "C",
          "coord": [
            -0.0723000019788742,
            0.676800012588501,
            -4.20989990234375
          ]
        },
        {
          "atom_index": 2937,
          "name": "O",
          "element": "O",
          "coord": [
            0.024299999698996544,
            0.6365000009536743,
            -4.275400161743164
          ]
        },
        {
          "atom_index": 2938,
          "name": "CB",
          "element": "C",
          "coord": [
            -0.21040000021457672,
            0.8043000102043152,
            -4.373499870300293
          ]
        },
        {
          "atom_index": 2939,
          "name": "CG",
          "element": "C",
          "coord": [
            -0.19189999997615814,
            0.9399999976158142,
            -4.438899993896484
          ]
        },
        {
          "atom_index": 2940,
          "name": "CD",
          "element": "C",
          "coord": [
            -0.04659999907016754,
            0.9650999903678894,
            -4.410699844360352
          ]
        }
      ]
    },
    {
      "id": "B:317",
      "chain": "B",
      "resseq": 317,
      "icode": "",
      "resname": "MET",
      "hetflag": " ",
      "sasa": 0.0,
      "atoms": [
        {
          "atom_index": 2941,
          "name": "N",
          "element": "N",
          "coord": [
            -0.13249999284744263,
            0.6036999821662903,
            -4.112299919128418
          ]
        },
        {
          "atom_index": 2942,
          "name": "CA",
          "element": "C",
          "coord": [
            -0.08609999716281891,
            0.4690999984741211,
            -4.075699806213379
          ]
        },
        {
          "atom_index": 2943,
          "name": "C",
          "element": "C",
          "coord": [
            -0.17399999499320984,
            0.3587999939918518,
            -4.141300201416016
          ]
        },
        {
          "atom_index": 2944,
          "name": "O",
          "element": "O",
          "coord": [
            -0.20720000565052032,
            0.2554999887943268,
            -4.082300186157227
          ]
        },
        {
          "atom_index": 2945,
          "name": "CB",
          "element": "C",
          "coord": [
            -0.06440000236034393,
            0.44909998774528503,
            -3.9245998859405518
          ]
        },
        {
          "atom_index": 2946,
          "name": "CG",
          "element": "C",
          "coord": [
            -0.18320000171661377,
            0.476500004529953,
            -3.836899995803833
          ]
        },
        {
          "atom_index": 2947,
          "name": "SD",
          "element": "S",
          "coord": [
            -0.14900000393390656,
            0.45089998841285706,
            -3.6582000255584717
          ]
        },
        {
          "atom_index": 2948,
          "name": "CE",
          "element": "C",
          "coord": [
            -0.027899999171495438,
            0.5767999887466431,
            -3.6249001026153564
          ]
        }
      ]
    },
    {
      "id": "B:318",
      "chain": "B",
      "resseq": 318,
      "icode": "",
      "resname": "ALA",
      "hetflag": " ",
      "sasa": 0.0,
      "atoms": [
        {
          "atom_index": 2949,
          "name": "N",
          "element": "N",
          "coord": [
            -0.20250000059604645,
            0.3797000050544739,
            -4.268700122833252
          ]
        },
        {
          "atom_index": 2950,
          "name": "CA",
          "element": "C",
          "coord": [
            -0.275299996137619,
            0.28790000081062317,
            -4.353099822998047
          ]
        },
        {
          "atom_index": 2951,
          "name": "C",
          "element": "C",
          "coord": [
            -0.21449999511241913,
            0.30160000920295715,
            -4.490900039672852
          ]
        },
        {
          "atom_index": 2952,
          "name": "O",
          "element": "O",
          "coord": [
            -0.19130000472068787,
            0.41290000081062317,
            -4.53849983215332
          ]
        },
        {
          "atom_index": 2953,
          "name": "CB",
          "element": "C",
          "coord": [
            -0.42250001430511475,
            0.3246000111103058,
            -4.356500148773193
          ]
        }
      ]
    },
    {
      "id": "B:319",
      "chain": "B",
      "resseq": 319,
      "icode": "",
      "resname": "SER",
      "hetflag": " ",
      "sasa": 0.0,
      "atoms": [
        {
          "atom_index": 2954,
          "name": "N",
          "element": "N",
          "coord": [
            -0.18359999358654022,
            0.18870000541210175,
            -4.5524001121521
          ]
        },
        {
          "atom_index": 2955,
          "name": "CA",
          "element": "C",
          "coord": [
            -0.12890000641345978,
            0.18410000205039978,
            -4.686200141906738
          ]
        },
        {
          "atom_index": 2956,
          "name": "C",
          "element": "C",
          "coord": [
            -0.24289999902248383,
            0.1624000072479248,
            -4.7845001220703125
          ]
        },
        {
          "atom_index": 2957,
          "name": "O",
          "element": "O",
          "coord": [
            -0.3149999976158142,
            0.06400000303983688,
            -4.772799968719482
          ]
        },
        {
          "atom_index": 2958,
          "name": "CB",
          "element": "C",
          "coord": [
            -0.02500000037252903,
            0.07329999655485153,
            -4.6981000900268555
          ]
        },
        {
          "atom_index": 2959,
          "name": "OG",
          "element": "O",
          "coord": [
            0.09279999881982803,
            0.11249999701976776,
            -4.6296000480651855
          ]
        }
      ]
    },
    {
      "id": "B:320",
      "chain": "B",
      "resseq": 320,
      "icode": "",
      "resname": "VAL",
      "hetflag": " ",
      "sasa": 0.0,
      "atoms": [
        {
          "atom_index": 2960,
          "name": "N",
          "element": "N",
          "coord": [
            -0.26159998774528503,
            0.2563000023365021,
            -4.878300189971924
          ]
        },
        {
          "atom_index": 2961,
          "name": "CA",
          "element": "C",
          "coord": [
            -0.3619000017642975,
            0.24869999289512634,
            -4.984799861907959
          ]
        },
        {
          "atom_index": 2962,
          "name": "C",
          "element": "C",
          "coord": [
            -0.28299999237060547,
            0.23929999768733978,
            -5.11299991607666
          ]
        },
        {
          "atom_index": 2963,
          "name": "O",
          "element": "O",
          "coord": [
            -0.23430000245571136,
            0.3425000011920929,
            -5.162099838256836
          ]
        },
        {
          "atom_index": 2964,
          "name": "CB",
          "element": "C",
          "coord": [
            -0.45570001006126404,
            0.37130001187324524,
            -4.985799789428711
          ]
        },
        {
          "atom_index": 2965,
          "name": "CG1",
          "element": "C",
          "coord": [
            -0.5637000203132629,
            0.3562000095844269,
            -5.092299938201904
          ]
        },
        {
          "atom_index": 2966,
          "name": "CG2",
          "element": "C",
          "coord": [
            -0.5175999999046326,
            0.3944999873638153,
            -4.848100185394287
          ]
        }
      ]
    },
    {
      "id": "B:321",
      "chain": "B",
      "resseq": 321,
      "icode": "",
      "resname": "ALA",
      "hetflag": " ",
      "sasa": 0.0,
      "atoms": [
        {
          "atom_index": 2967,
          "name": "N",
          "element": "N",
          "coord": [
            -0.26460000872612,
            0.1160999983549118,
            -5.164299964904785
          ]
        },
        {
          "atom_index": 2968,
          "name": "CA",
          "element": "C",
          "coord": [
            -0.1817999929189682,
            0.09489999711513519,
            -5.283299922943115
          ]
        },
        {
          "atom_index": 2969,
          "name": "C",
          "element": "C",
          "coord": [
            -0.25189998745918274,
            0.02930000051856041,
            -5.401500225067139
          ]
        },
        {
          "atom_index": 2970,
          "name": "O",
          "element": "O",
          "coord": [
            -0.2671000063419342,
            -0.09350000321865082,
            -5.400700092315674
          ]
        },
        {
          "atom_index": 2971,
          "name": "CB",
          "element": "C",
          "coord": [
            -0.0568000003695488,
            0.015599999576807022,
            -5.247600078582764
          ]
        }
      ]
    },
    {
      "id": "B:322",
      "chain": "B",
      "resseq": 322,
      "icode": "",
      "resname": "PRO",
      "hetflag": " ",
      "sasa": 0.0,
      "atoms": [
        {
          "atom_index": 2972,
          "name": "N",
          "element": "N",
          "coord": [
            -0.2872999906539917,
            0.10559999942779541,
            -5.508699893951416
          ]
        },
        {
          "atom_index": 2973,
          "name": "CA",
          "element": "C",
          "coord": [
            -0.3449000120162964,
            0.03920000046491623,
            -5.626100063323975
          ]
        },
        {
          "atom_index": 2974,
          "name": "C",
          "element": "C",
          "coord": [
            -0.2354000061750412,
            -0.04969999939203262,
            -5.685100078582764
          ]
        },
        {
          "atom_index": 2975,
          "name": "O",
          "element": "O",
          "coord": [
            -0.12120000272989273,
            -0.0044999998062849045,
            -5.701900005340576
          ]
        },
        {
          "atom_index": 2976,
          "name": "CB",
          "element": "C",
          "coord": [
            -0.38929998874664307,
            0.1550000011920929,
            -5.716300010681152
          ]
        },
        {
          "atom_index": 2977,
          "name": "CG",
          "element": "C",
          "coord": [
            -0.3174999952316284,
            0.27230000495910645,
            -5.66949987411499
          ]
        },
        {
          "atom_index": 2978,
          "name": "CD",
          "element": "C",
          "coord": [
            -0.2720000147819519,
            0.25119999051094055,
            -5.530300140380859
          ]
        }
      ]
    },
    {
      "id": "B:323",
      "chain": "B",
      "resseq": 323,
      "icode": "",
      "resname": "THR",
      "hetflag": " ",
      "sasa": 0.0,
      "atoms": [
        {
          "atom_index": 2979,
          "name": "N",
          "element": "N",
          "coord": [
            -0.2651999890804291,
            -0.17800000309944153,
            -5.705399990081787
          ]
        },
        {
          "atom_index": 2980,
          "name": "CA",
          "element": "C",
          "coord": [
            -0.16519999504089355,
            -0.27399998903274536,
            -5.752999782562256
          ]
        },
        {
          "atom_index": 2981,
          "name": "C",
          "element": "C",
          "coord": [
            -0.11670000106096268,
            -0.24660000205039978,
            -5.898099899291992
          ]
        },
        {
          "atom_index": 2982,
          "name": "O",
          "element": "O",
          "coord": [
            -0.00019999999494757503,
            -0.26579999923706055,
            -5.926400184631348
          ]
        },
        {
          "atom_index": 2983,
          "name": "CB",
          "element": "C",
          "coord": [
            -0.2117999941110611,
            -0.4180000126361847,
            -5.730599880218506
          ]
        },
        {
          "atom_index": 2984,
          "name": "OG1",
          "element": "O",
          "coord": [
            -0.33070001006126404,
            -0.4422999918460846,
            -5.803999900817871
          ]
        },
        {
          "atom_index": 2985,
          "name": "CG2",
          "element": "C",
          "coord": [
            -0.23510000109672546,
            -0.4498000144958496,
            -5.581699848175049
          ]
        }
      ]
    },
    {
      "id": "B:324",
      "chain": "B",
      "resseq": 324,
      "icode": "",
      "resname": "MET",
      "hetflag": " ",
      "sasa": 0.0,
      "atoms": [
        {
          "atom_index": 2986,
          "name": "N",
          "element": "N",
          "coord": [
            -0.20059999823570251,
            -0.19339999556541443,
            -5.984899997711182
          ]
        },
        {
          "atom_index": 2987,
          "name": "CA",
          "element": "C",
          "coord": [
            -0.16259999573230743,
            -0.1534000039100647,
            -6.12060022354126
          ]
        },
        {
          "atom_index": 2988,
          "name": "C",
          "element": "C",
          "coord": [
            -0.07320000231266022,
            -0.027699999511241913,
            -6.118800163269043
          ]
        },
        {
          "atom_index": 2989,
          "name": "O",
          "element": "O",
          "coord": [
            -0.025699999183416367,
            0.018400000408291817,
            -6.223100185394287
          ]
        },
        {
          "atom_index": 2990,
          "name": "CB",
          "element": "C",
          "coord": [
            -0.28630000352859497,
            -0.1340000033378601,
            -6.207699775695801
          ]
        },
        {
          "atom_index": 2991,
          "name": "CG",
          "element": "C",
          "coord": [
            -0.3370000123977661,
            -0.2644999921321869,
            -6.26039981842041
          ]
        },
        {
          "atom_index": 2992,
          "name": "SD",
          "element": "S",
          "coord": [
            -0.5067999958992004,
            -0.2583000063896179,
            -6.313799858093262
          ]
        },
        {
          "atom_index": 2993,
          "name": "CE",
          "element": "C",
          "coord": [
            -0.4993000030517578,
            -0.1412999927997589,
            -6.442200183868408
          ]
        }
      ]
    },
    {
      "id": "B:325",
      "chain": "B",
      "resseq": 325,
      "icode": "",
      "resname": "MET",
      "hetflag": " ",
      "sasa": 0.0,
      "atoms": [
        {
          "atom_index": 2994,
          "name": "N",
          "element": "N",
          "coord": [
            -0.04439999908208847,
            0.02319999970495701,
            -5.996799945831299
          ]
        },
        {
          "atom_index": 2995,
          "name": "CA",
          "element": "C",
          "coord": [
            0.042500000447034836,
            0.13840000331401825,
            -5.977499961853027
          ]
        },
        {
          "atom_index": 2996,
          "name": "C",
          "element": "C",
          "coord": [
            0.17800000309944153,
            0.1046999990940094,
            -5.911499977111816
          ]
        },
        {
          "atom_index": 2997,
          "name": "O",
          "element": "O",
          "coord": [
            0.263700008392334,
            0.1923000067472458,
            -5.915900230407715
          ]
        },
        {
          "atom_index": 2998,
          "name": "CB",
          "element": "C",
          "coord": [
            -0.027799999341368675,
            0.2533999979496002,
            -5.902699947357178
          ]
        },
        {
          "atom_index": 2999,
          "name": "CG",
          "element": "C",
          "coord": [
            -0.131400004029274,
            0.32989999651908875,
            -5.986000061035156
          ]
        },
        {
          "atom_index": 3000,
          "name": "SD",
          "element": "S",
          "coord": [
            -0.06719999760389328,
            0.427700012922287,
            -6.1244001388549805
          ]
        },
        {
          "atom_index": 3001,
          "name": "CE",
          "element": "C",
          "coord": [
            -0.14259999990463257,
            0.33899998664855957,
            -6.263000011444092
          ]
        }
      ]
    },
    {
      "id": "B:326",
      "chain": "B",
      "resseq": 326,
      "icode": "",
      "resname": "ASN",
      "hetflag": " ",
      "sasa": 0.0,
      "atoms": [
        {
          "atom_index": 3002,
          "name": "N",
          "element": "N",
          "coord": [
            0.20100000500679016,
            -0.019200000911951065,
            -5.854599952697754
          ]
        },
        {
          "atom_index": 3003,
          "name": "CA",
          "element": "C",
          "coord": [
            0.3312000036239624,
            -0.053300000727176666,
            -5.791500091552734
          ]
        },
        {
          "atom_index": 3004,
          "name": "C",
          "element": "C",
          "coord": [
            0.4375,
            -0.07800000160932541,
            -5.898200035095215
          ]
        },
        {
          "atom_index": 3005,
          "name": "O",
          "element": "O",
          "coord": [
            0.46650001406669617,
            -0.19020000100135803,
            -5.935100078582764
          ]
        },
        {
          "atom_index": 3006,
          "name": "CB",
          "element": "C",
          "coord": [
            0.32589998841285706,
            -0.164000004529953,
            -5.682400226593018
          ]
        },
        {
          "atom_index": 3007,
          "name": "CG",
          "element": "C",
          "coord": [
            0.28029999136924744,
            -0.3012000024318695,
            -5.724400043487549
          ]
        },
        {
          "atom_index": 3008,
          "name": "OD1",
          "element": "O",
          "coord": [
            0.16599999368190765,
            -0.34200000762939453,
            -5.698500156402588
          ]
        },
        {
          "atom_index": 3009,
          "name": "ND2",
          "element": "N",
          "coord": [
            0.37070000171661377,
            -0.37950000166893005,
            -5.783100128173828
          ]
        }
      ]
    },
    {
      "id": "B:327",
      "chain": "B",
      "resseq": 327,
      "icode": "",
      "resname": "VAL",
      "hetflag": " ",
      "sasa": 0.0,
      "atoms": [
        {
          "atom_index": 3010,
          "name": "N",
          "element": "N",
          "coord": [
            0.4943000078201294,
            0.03180000185966492,
            -5.94950008392334
          ]
        },
        {
          "atom_index": 3011,
          "name": "CA",
          "element": "C",
          "coord": [
            0.5924999713897705,
            0.03480000048875809,
            -6.058800220489502
          ]
        },
        {
          "atom_index": 3012,
          "name": "C",
          "element": "C",
          "coord": [
            0.6930000185966492,
            0.14730000495910645,
            -6.041100025177002
          ]
        },
        {
          "atom_index": 3013,
          "name": "O",
          "element": "O",
          "coord": [
            0.6568999886512756,
            0.25290000438690186,
            -5.987400054931641
          ]
        },
        {
          "atom_index": 3014,
          "name": "CB",
          "element": "C",
          "coord": [
            0.5200999975204468,
            0.045899998396635056,
            -6.195199966430664
          ]
        },
        {
          "atom_index": 3015,
          "name": "CG1",
          "element": "C",
          "coord": [
            0.47769999504089355,
            0.18870000541210175,
            -6.226200103759766
          ]
        },
        {
          "atom_index": 3016,
          "name": "CG2",
          "element": "C",
          "coord": [
            0.6069999933242798,
            -0.005200000014156103,
            -6.306000232696533
          ]
        }
      ]
    },
    {
      "id": "B:328",
      "chain": "B",
      "resseq": 328,
      "icode": "",
      "resname": "LEU",
      "hetflag": " ",
      "sasa": 0.0,
      "atoms": [
        {
          "atom_index": 3017,
          "name": "N",
          "element": "N",
          "coord": [
            0.8184000253677368,
            0.12479999661445618,
            -6.089600086212158
          ]
        },
        {
          "atom_index": 3018,
          "name": "CA",
          "element": "C",
          "coord": [
            0.9308000206947327,
            0.21940000355243683,
            -6.090000152587891
          ]
        },
        {
          "atom_index": 3019,
          "name": "C",
          "element": "C",
          "coord": [
            0.9868000149726868,
            0.22619999945163727,
            -6.2322998046875
          ]
        },
        {
          "atom_index": 3020,
          "name": "O",
          "element": "O",
          "coord": [
            0.9952999949455261,
            0.12380000203847885,
            -6.300000190734863
          ]
        },
        {
          "atom_index": 3021,
          "name": "CB",
          "element": "C",
          "coord": [
            1.0419000387191772,
            0.17589999735355377,
            -5.992199897766113
          ]
        },
        {
          "atom_index": 3022,
          "name": "CG",
          "element": "C",
          "coord": [
            1.0115000009536743,
            0.1728000044822693,
            -5.8414998054504395
          ]
        },
        {
          "atom_index": 3023,
          "name": "CD1",
          "element": "C",
          "coord": [
            1.138200044631958,
            0.1396999955177307,
            -5.761899948120117
          ]
        },
        {
          "atom_index": 3024,
          "name": "CD2",
          "element": "C",
          "coord": [
            0.9581000208854675,
            0.3043000102043152,
            -5.790900230407715
          ]
        }
      ]
    },
    {
      "id": "B:329",
      "chain": "B",
      "resseq": 329,
      "icode": "",
      "resname": "TYR",
      "hetflag": " ",
      "sasa": 0.0,
      "atoms": [
        {
          "atom_index": 3025,
          "name": "N",
          "element": "N",
          "coord": [
            1.0221999883651733,
            0.34540000557899475,
            -6.278600215911865
          ]
        },
        {
          "atom_index": 3026,
          "name": "CA",
          "element": "C",
          "coord": [
            1.0764000415802002,
            0.36169999837875366,
            -6.41379976272583
          ]
        },
        {
          "atom_index": 3027,
          "name": "C",
          "element": "C",
          "coord": [
            1.2231999635696411,
            0.38989999890327454,
            -6.4156999588012695
          ]
        },
        {
          "atom_index": 3028,
          "name": "O",
          "element": "O",
          "coord": [
            1.2695000171661377,
            0.48179998993873596,
            -6.347499847412109
          ]
        },
        {
          "atom_index": 3029,
          "name": "CB",
          "element": "C",
          "coord": [
            1.000499963760376,
            0.4684999883174896,
            -6.493000030517578
          ]
        },
        {
          "atom_index": 3030,
          "name": "CG",
          "element": "C",
          "coord": [
            0.8597000241279602,
            0.42500001192092896,
            -6.526199817657471
          ]
        },
        {
          "atom_index": 3031,
          "name": "CD1",
          "element": "C",
          "coord": [
            0.8346999883651733,
            0.33329999446868896,
            -6.6280999183654785
          ]
        },
        {
          "atom_index": 3032,
          "name": "CD2",
          "element": "C",
          "coord": [
            0.7512999773025513,
            0.47290000319480896,
            -6.453400135040283
          ]
        },
        {
          "atom_index": 3033,
          "name": "CE1",
          "element": "C",
          "coord": [
            0.7056000232696533,
            0.290800005197525,
            -6.657599925994873
          ]
        },
        {
          "atom_index": 3034,
          "name": "CE2",
          "element": "C",
          "coord": [
            0.6212999820709229,
            0.43059998750686646,
            -6.48199987411499
          ]
        },
        {
          "atom_index": 3035,
          "name": "CZ",
          "element": "C",
          "coord": [
            0.5989999771118164,
            0.3398999869823456,
            -6.5843000411987305
          ]
        },
        {
          "atom_index": 3036,
          "name": "OH",
          "element": "O",
          "coord": [
            0.47200000286102295,
            0.29989999532699585,
            -6.615600109100342
          ]
        }
      ]
    },
    {
      "id": "B:330",
      "chain": "B",
      "resseq": 330,
      "icode": "",
      "resname": "ALA",
      "hetflag": " ",
      "sasa": 0.0,
      "atoms": [
        {
          "atom_index": 3037,
          "name": "N",
          "element": "N",
          "coord": [
            1.2973999977111816,
            0.31189998984336853,
            -6.494999885559082
          ]
        },
        {
          "atom_index": 3038,
          "name": "CA",
          "element": "C",
          "coord": [
            1.4394999742507935,
            0.3345000147819519,
            -6.510900020599365
          ]
        },
        {
          "atom_index": 3039,
          "name": "C",
          "element": "C",
          "coord": [
            1.4672000408172607,
            0.45910000801086426,
            -6.598199844360352
          ]
        },
        {
          "atom_index": 3040,
          "name": "O",
          "element": "O",
          "coord": [
            1.4032000303268433,
            0.4772000014781952,
            -6.703100204467773
          ]
        },
        {
          "atom_index": 3041,
          "name": "CB",
          "element": "C",
          "coord": [
            1.5055999755859375,
            0.21119999885559082,
            -6.570899963378906
          ]
        }
      ]
    },
    {
      "id": "B:331",
      "chain": "B",
      "resseq": 331,
      "icode": "",
      "resname": "GLY",
      "hetflag": " ",
      "sasa": 0.0,
      "atoms": [
        {
          "atom_index": 3042,
          "name": "N",
          "element": "N",
          "coord": [
            1.5591000318527222,
            0.5440999865531921,
            -6.552999973297119
          ]
        },
        {
          "atom_index": 3043,
          "name": "CA",
          "element": "C",
          "coord": [
            1.5987999439239502,
            0.6636000275611877,
            -6.627299785614014
          ]
        },
        {
          "atom_index": 3044,
          "name": "C",
          "element": "C",
          "coord": [
            1.549399971961975,
            0.7947999835014343,
            -6.570199966430664
          ]
        },
        {
          "atom_index": 3045,
          "name": "O",
          "element": "O",
          "coord": [
            1.5907000303268433,
            0.9020000100135803,
            -6.616300106048584
          ]
        }
      ]
    },
    {
      "id": "B:332",
      "chain": "B",
      "resseq": 332,
      "icode": "",
      "resname": "ILE",
      "hetflag": " ",
      "sasa": 0.0,
      "atoms": [
        {
          "atom_index": 3046,
          "name": "N",
          "element": "N",
          "coord": [
            1.4601999521255493,
            0.7868000268936157,
            -6.469600200653076
          ]
        },
        {
          "atom_index": 3047,
          "name": "CA",
          "element": "C",
          "coord": [
            1.402899980545044,
            0.904699981212616,
            -6.403299808502197
          ]
        },
        {
          "atom_index": 3048,
          "name": "C",
          "element": "C",
          "coord": [
            1.3990000486373901,
            0.8877000212669373,
            -6.2515997886657715
          ]
        },
        {
          "atom_index": 3049,
          "name": "O",
          "element": "O",
          "coord": [
            1.4178999662399292,
            0.7770000100135803,
            -6.201300144195557
          ]
        },
        {
          "atom_index": 3050,
          "name": "CB",
          "element": "C",
          "coord": [
            1.2618999481201172,
            0.9437999725341797,
            -6.458499908447266
          ]
        },
        {
          "atom_index": 3051,
          "name": "CG1",
          "element": "C",
          "coord": [
            1.1603000164031982,
            0.829800009727478,
            -6.442299842834473
          ]
        },
        {
          "atom_index": 3052,
          "name": "CG2",
          "element": "C",
          "coord": [
            1.268399953842163,
            0.9952999949455261,
            -6.602099895477295
          ]
        },
        {
          "atom_index": 3053,
          "name": "CD1",
          "element": "C",
          "coord": [
            1.0245000123977661,
            0.8734999895095825,
            -6.440100193023682
          ]
        }
      ]
    },
    {
      "id": "B:333",
      "chain": "B",
      "resseq": 333,
      "icode": "",
      "resname": "ASP",
      "hetflag": " ",
      "sasa": 0.0,
      "atoms": [
        {
          "atom_index": 3054,
          "name": "N",
          "element": "N",
          "coord": [
            1.3712999820709229,
            0.9994999766349792,
            -6.1803998947143555
          ]
        },
        {
          "atom_index": 3055,
          "name": "CA",
          "element": "C",
          "coord": [
            1.3538999557495117,
            1.0069999694824219,
            -6.035799980163574
          ]
        },
        {
          "atom_index": 3056,
          "name": "C",
          "element": "C",
          "coord": [
            1.2143000364303589,
            0.9544000029563904,
            -6.006199836730957
          ]
        },
        {
          "atom_index": 3057,
          "name": "O",
          "element": "O",
          "coord": [
            1.1161999702453613,
            1.004699945449829,
            -6.061399936676025
          ]
        },
        {
          "atom_index": 3058,
          "name": "CB",
          "element": "C",
          "coord": [
            1.3641999959945679,
            1.152899980545044,
            -5.984499931335449
          ]
        },
        {
          "atom_index": 3059,
          "name": "CG",
          "element": "C",
          "coord": [
            1.5032999515533447,
            1.207800030708313,
            -5.962299823760986
          ]
        },
        {
          "atom_index": 3060,
          "name": "OD1",
          "element": "O",
          "coord": [
            1.6015000343322754,
            1.1389000415802002,
            -6.000699996948242
          ]
        },
        {
          "atom_index": 3061,
          "name": "OD2",
          "element": "O",
          "coord": [
            1.5145000219345093,
            1.3206000328063965,
            -5.907299995422363
          ]
        }
      ]
    },
    {
      "id": "B:334",
      "chain": "B",
      "resseq": 334,
      "icode": "",
      "resname": "ASN",
      "hetflag": " ",
      "sasa": 0.0,
      "atoms": [
        {
          "atom_index": 3062,
          "name": "N",
          "element": "N",
          "coord": [
            1.2065999507904053,
            0.8528000116348267,
            -5.919099807739258
          ]
        },
        {
          "atom_index": 3063,
          "name": "CA",
          "element": "C",
          "coord": [
            1.0821000337600708,
            0.7936999797821045,
            -5.87529993057251
          ]
        },
        {
          "atom_index": 3064,
          "name": "C",
          "element": "C",
          "coord": [
            1.0556999444961548,
            0.8393999934196472,
            -5.730500221252441
          ]
        },
        {
          "atom_index": 3065,
          "name": "O",
          "element": "O",
          "coord": [
            1.1057000160217285,
            0.777999997138977,
            -5.637800216674805
          ]
        },
        {
          "atom_index": 3066,
          "name": "CB",
          "element": "C",
          "coord": [
            1.0894999504089355,
            0.6414999961853027,
            -5.888299942016602
          ]
        },
        {
          "atom_index": 3067,
          "name": "CG",
          "element": "C",
          "coord": [
            1.0894999504089355,
            0.5931000113487244,
            -6.032299995422363
          ]
        },
        {
          "atom_index": 3068,
          "name": "OD1",
          "element": "O",
          "coord": [
            0.9847000241279602,
            0.5626000165939331,
            -6.09060001373291
          ]
        },
        {
          "atom_index": 3069,
          "name": "ND2",
          "element": "N",
          "coord": [
            1.2079999446868896,
            0.5812000036239624,
            -6.091700077056885
          ]
        }
      ]
    },
    {
      "id": "B:335",
      "chain": "B",
      "resseq": 335,
      "icode": "",
      "resname": "PRO",
      "hetflag": " ",
      "sasa": 0.0,
      "atoms": [
        {
          "atom_index": 3070,
          "name": "N",
          "element": "N",
          "coord": [
            0.9815000295639038,
            0.9495000243186951,
            -5.707200050354004
          ]
        },
        {
          "atom_index": 3071,
          "name": "CA",
          "element": "C",
          "coord": [
            0.957099974155426,
            0.9922000169754028,
            -5.56879997253418
          ]
        },
        {
          "atom_index": 3072,
          "name": "C",
          "element": "C",
          "coord": [
            0.8733999729156494,
            0.8906000256538391,
            -5.493899822235107
          ]
        },
        {
          "atom_index": 3073,
          "name": "O",
          "element": "O",
          "coord": [
            0.7671999931335449,
            0.8511000275611877,
            -5.541200160980225
          ]
        },
        {
          "atom_index": 3074,
          "name": "CB",
          "element": "C",
          "coord": [
            0.8841999769210815,
            1.126099944114685,
            -5.584199905395508
          ]
        },
        {
          "atom_index": 3075,
          "name": "CG",
          "element": "C",
          "coord": [
            0.902899980545044,
            1.1644999980926514,
            -5.725100040435791
          ]
        },
        {
          "atom_index": 3076,
          "name": "CD",
          "element": "C",
          "coord": [
            0.9122999906539917,
            1.038599967956543,
            -5.801499843597412
          ]
        }
      ]
    },
    {
      "id": "B:336",
      "chain": "B",
      "resseq": 336,
      "icode": "",
      "resname": "ILE",
      "hetflag": " ",
      "sasa": 0.0,
      "atoms": [
        {
          "atom_index": 3077,
          "name": "N",
          "element": "N",
          "coord": [
            0.9244999885559082,
            0.8460000157356262,
            -5.379300117492676
          ]
        },
        {
          "atom_index": 3078,
          "name": "CA",
          "element": "C",
          "coord": [
            0.8603000044822693,
            0.7475000023841858,
            -5.291399955749512
          ]
        },
        {
          "atom_index": 3079,
          "name": "C",
          "element": "C",
          "coord": [
            0.8439000248908997,
            0.8084999918937683,
            -5.151599884033203
          ]
        },
        {
          "atom_index": 3080,
          "name": "O",
          "element": "O",
          "coord": [
            0.9409999847412109,
            0.8593000173568726,
            -5.0945000648498535
          ]
        },
        {
          "atom_index": 3081,
          "name": "CB",
          "element": "C",
          "coord": [
            0.9470000267028809,
            0.617900013923645,
            -5.28849983215332
          ]
        },
        {
          "atom_index": 3082,
          "name": "CG1",
          "element": "C",
          "coord": [
            0.9483000040054321,
            0.5522000193595886,
            -5.426599979400635
          ]
        },
        {
          "atom_index": 3083,
          "name": "CG2",
          "element": "C",
          "coord": [
            0.897599995136261,
            0.5188999772071838,
            -5.183599948883057
          ]
        },
        {
          "atom_index": 3084,
          "name": "CD1",
          "element": "C",
          "coord": [
            1.0600999593734741,
            0.49079999327659607,
            -5.454800128936768
          ]
        }
      ]
    },
    {
      "id": "B:337",
      "chain": "B",
      "resseq": 337,
      "icode": "",
      "resname": "ASN",
      "hetflag": " ",
      "sasa": 0.0,
      "atoms": [
        {
          "atom_index": 3085,
          "name": "N",
          "element": "N",
          "coord": [
            0.7232999801635742,
            0.8011999726295471,
            -5.095699787139893
          ]
        },
        {
          "atom_index": 3086,
          "name": "CA",
          "element": "C",
          "coord": [
            0.7009999752044678,
            0.8528000116348267,
            -4.96120023727417
          ]
        },
        {
          "atom_index": 3087,
          "name": "C",
          "element": "C",
          "coord": [
            0.7145000100135803,
            0.7389000058174133,
            -4.862100124359131
          ]
        },
        {
          "atom_index": 3088,
          "name": "O",
          "element": "O",
          "coord": [
            0.6299999952316284,
            0.6492000222206116,
            -4.861000061035156
          ]
        },
        {
          "atom_index": 3089,
          "name": "CB",
          "element": "C",
          "coord": [
            0.5652999877929688,
            0.9215999841690063,
            -4.950099945068359
          ]
        },
        {
          "atom_index": 3090,
          "name": "CG",
          "element": "C",
          "coord": [
            0.5407999753952026,
            0.9855999946594238,
            -4.815700054168701
          ]
        },
        {
          "atom_index": 3091,
          "name": "OD1",
          "element": "O",
          "coord": [
            0.5900999903678894,
            1.094499945640564,
            -4.785099983215332
          ]
        },
        {
          "atom_index": 3092,
          "name": "ND2",
          "element": "N",
          "coord": [
            0.46070000529289246,
            0.9196000099182129,
            -4.73360013961792
          ]
        }
      ]
    },
    {
      "id": "B:338",
      "chain": "B",
      "resseq": 338,
      "icode": "",
      "resname": "ILE",
      "hetflag": " ",
      "sasa": 0.0,
      "atoms": [
        {
          "atom_index": 3093,
          "name": "N",
          "element": "N",
          "coord": [
            0.8242999911308289,
            0.7379000186920166,
            -4.784800052642822
          ]
        },
        {
          "atom_index": 3094,
          "name": "CA",
          "element": "C",
          "coord": [
            0.8496999740600586,
            0.6342999935150146,
            -4.684500217437744
          ]
        },
        {
          "atom_index": 3095,
          "name": "C",
          "element": "C",
          "coord": [
            0.8151999711990356,
            0.6935999989509583,
            -4.549600124359131
          ]
        },
        {
          "atom_index": 3096,
          "name": "O",
          "element": "O",
          "coord": [
            0.8921999931335449,
            0.772599995136261,
            -4.493599891662598
          ]
        },
        {
          "atom_index": 3097,
          "name": "CB",
          "element": "C",
          "coord": [
            0.9914000034332275,
            0.5730000138282776,
            -4.693699836730957
          ]
        },
        {
          "atom_index": 3098,
          "name": "CG1",
          "element": "C",
          "coord": [
            1.0062999725341797,
            0.4959999918937683,
            -4.824100017547607
          ]
        },
        {
          "atom_index": 3099,
          "name": "CG2",
          "element": "C",
          "coord": [
            1.0214999914169312,
            0.4837000072002411,
            -4.57289981842041
          ]
        },
        {
          "atom_index": 3100,
          "name": "CD1",
          "element": "C",
          "coord": [
            1.1328999996185303,
            0.4977000057697296,
            -4.876500129699707
          ]
        }
      ]
    },
    {
      "id": "B:339",
      "chain": "B",
      "resseq": 339,
      "icode": "",
      "resname": "ALA",
      "hetflag": " ",
      "sasa": 0.0,
      "atoms": [
        {
          "atom_index": 3101,
          "name": "N",
          "element": "N",
          "coord": [
            0.6956999897956848,
            0.6574000120162964,
            -4.501200199127197
          ]
        },
        {
          "atom_index": 3102,
          "name": "CA",
          "element": "C",
          "coord": [
            0.6378999948501587,
            0.7093999981880188,
            -4.379000186920166
          ]
        },
        {
          "atom_index": 3103,
          "name": "C",
          "element": "C",
          "coord": [
            0.6291999816894531,
            0.6092000007629395,
            -4.266200065612793
          ]
        },
        {
          "atom_index": 3104,
          "name": "O",
          "element": "O",
          "coord": [
            0.5634999871253967,
            0.5054000020027161,
            -4.2795000076293945
          ]
        },
        {
          "atom_index": 3105,
          "name": "CB",
          "element": "C",
          "coord": [
            0.5005000233650208,
            0.7644000053405762,
            -4.40939998626709
          ]
        }
      ]
    },
    {
      "id": "B:340",
      "chain": "B",
      "resseq": 340,
      "icode": "",
      "resname": "VAL",
      "hetflag": " ",
      "sasa": 0.0,
      "atoms": [
        {
          "atom_index": 3106,
          "name": "N",
          "element": "N",
          "coord": [
            0.694599986076355,
            0.6420000195503235,
            -4.154099941253662
          ]
        },
        {
          "atom_index": 3107,
          "name": "CA",
          "element": "C",
          "coord": [
            0.6894000172615051,
            0.5612999796867371,
            -4.032800197601318
          ]
        },
        {
          "atom_index": 3108,
          "name": "C",
          "element": "C",
          "coord": [
            0.6255000233650208,
            0.640500009059906,
            -3.9217000007629395
          ]
        },
        {
          "atom_index": 3109,
          "name": "O",
          "element": "O",
          "coord": [
            0.6875,
            0.732699990272522,
            -3.8666999340057373
          ]
        },
        {
          "atom_index": 3110,
          "name": "CB",
          "element": "C",
          "coord": [
            0.8222000002861023,
            0.49950000643730164,
            -3.988100051879883
          ]
        },
        {
          "atom_index": 3111,
          "name": "CG1",
          "element": "C",
          "coord": [
            0.8001000285148621,
            0.4075999855995178,
            -3.867300033569336
          ]
        },
        {
          "atom_index": 3112,
          "name": "CG2",
          "element": "C",
          "coord": [
            0.8865000009536743,
            0.42309999465942383,
            -4.10230016708374
          ]
        }
      ]
    },
    {
      "id": "B:341",
      "chain": "B",
      "resseq": 341,
      "icode": "",
      "resname": "PRO",
      "hetflag": " ",
      "sasa": 0.0,
      "atoms": [
        {
          "atom_index": 3113,
          "name": "N",
          "element": "N",
          "coord": [
            0.5072000026702881,
            0.595300018787384,
            -3.8773000240325928
          ]
        },
        {
          "atom_index": 3114,
          "name": "CA",
          "element": "C",
          "coord": [
            0.44130000472068787,
            0.6643000245094299,
            -3.766700029373169
          ]
        },
        {
          "atom_index": 3115,
          "name": "C",
          "element": "C",
          "coord": [
            0.501800000667572,
            0.6208000183105469,
            -3.63319993019104
          ]
        },
        {
          "atom_index": 3116,
          "name": "O",
          "element": "O",
          "coord": [
            0.5310999751091003,
            0.5023000240325928,
            -3.611599922180176
          ]
        },
        {
          "atom_index": 3117,
          "name": "CB",
          "element": "C",
          "coord": [
            0.29429998993873596,
            0.6243000030517578,
            -3.783799886703491
          ]
        },
        {
          "atom_index": 3118,
          "name": "CG",
          "element": "C",
          "coord": [
            0.28790000081062317,
            0.5454999804496765,
            -3.9154999256134033
          ]
        },
        {
          "atom_index": 3119,
          "name": "CD",
          "element": "C",
          "coord": [
            0.42250001430511475,
            0.4871000051498413,
            -3.929800033569336
          ]
        }
      ]
    },
    {
      "id": "B:342",
      "chain": "B",
      "resseq": 342,
      "icode": "",
      "resname": "GLY",
      "hetflag": " ",
      "sasa": 0.0,
      "atoms": [
        {
          "atom_index": 3120,
          "name": "N",
          "element": "N",
          "coord": [
            0.5249999761581421,
            0.7197999954223633,
            -3.5476999282836914
          ]
        },
        {
          "atom_index": 3121,
          "name": "CA",
          "element": "C",
          "coord": [
            0.5812000036239624,
            0.70169997215271,
            -3.414299964904785
          ]
        },
        {
          "atom_index": 3122,
          "name": "C",
          "element": "C",
          "coord": [
            0.730400025844574,
            0.7240999937057495,
            -3.4082000255584717
          ]
        },
        {
          "atom_index": 3123,
          "name": "O",
          "element": "O",
          "coord": [
            0.7893999814987183,
            0.7236999869346619,
            -3.2999000549316406
          ]
        }
      ]
    },
    {
      "id": "B:343",
      "chain": "B",
      "resseq": 343,
      "icode": "",
      "resname": "VAL",
      "hetflag": " ",
      "sasa": 0.0,
      "atoms": [
        {
          "atom_index": 3124,
          "name": "N",
          "element": "N",
          "coord": [
            0.7911999821662903,
            0.7437999844551086,
            -3.525599956512451
          ]
        },
        {
          "atom_index": 3125,
          "name": "CA",
          "element": "C",
          "coord": [
            0.9350000023841858,
            0.7627000212669373,
            -3.5432000160217285
          ]
        },
        {
          "atom_index": 3126,
          "name": "C",
          "element": "C",
          "coord": [
            0.963699996471405,
            0.8855000138282776,
            -3.6333000659942627
          ]
        },
        {
          "atom_index": 3127,
          "name": "O",
          "element": "O",
          "coord": [
            0.8898000121116638,
            0.9103999733924866,
            -3.729599952697754
          ]
        },
        {
          "atom_index": 3128,
          "name": "CB",
          "element": "C",
          "coord": [
            0.9991999864578247,
            0.6290000081062317,
            -3.5933001041412354
          ]
        },
        {
          "atom_index": 3129,
          "name": "CG1",
          "element": "C",
          "coord": [
            1.1312999725341797,
            0.6500999927520752,
            -3.664900064468384
          ]
        },
        {
          "atom_index": 3130,
          "name": "CG2",
          "element": "C",
          "coord": [
            1.0161000490188599,
            0.5295000076293945,
            -3.4790000915527344
          ]
        }
      ]
    },
    {
      "id": "B:344",
      "chain": "B",
      "resseq": 344,
      "icode": "",
      "resname": "ALA",
      "hetflag": " ",
      "sasa": 0.0,
      "atoms": [
        {
          "atom_index": 3131,
          "name": "N",
          "element": "N",
          "coord": [
            1.068600058555603,
            0.9639000296592712,
            -3.5982000827789307
          ]
        },
        {
          "atom_index": 3132,
          "name": "CA",
          "element": "C",
          "coord": [
            1.11080002784729,
            1.0820000171661377,
            -3.674099922180176
          ]
        },
        {
          "atom_index": 3133,
          "name": "C",
          "element": "C",
          "coord": [
            1.1813000440597534,
            1.0374000072479248,
            -3.802000045776367
          ]
        },
        {
          "atom_index": 3134,
          "name": "O",
          "element": "O",
          "coord": [
            1.2410000562667847,
            0.9296000003814697,
            -3.8041000366210938
          ]
        },
        {
          "atom_index": 3135,
          "name": "CB",
          "element": "C",
          "coord": [
            1.2035000324249268,
            1.1685999631881714,
            -3.590100049972534
          ]
        }
      ]
    },
    {
      "id": "B:345",
      "chain": "B",
      "resseq": 345,
      "icode": "",
      "resname": "GLN",
      "hetflag": " ",
      "sasa": 0.0,
      "atoms": [
        {
          "atom_index": 3136,
          "name": "N",
          "element": "N",
          "coord": [
            1.1750999689102173,
            1.1207000017166138,
            -3.907900094985962
          ]
        },
        {
          "atom_index": 3137,
          "name": "CA",
          "element": "C",
          "coord": [
            1.2348999977111816,
            1.096500039100647,
            -4.039899826049805
          ]
        },
        {
          "atom_index": 3138,
          "name": "C",
          "element": "C",
          "coord": [
            1.3842999935150146,
            1.0595999956130981,
            -4.036900043487549
          ]
        },
        {
          "atom_index": 3139,
          "name": "O",
          "element": "O",
          "coord": [
            1.4323999881744385,
            0.9962000250816345,
            -4.130799770355225
          ]
        },
        {
          "atom_index": 3140,
          "name": "CB",
          "element": "C",
          "coord": [
            1.211400032043457,
            1.215399980545044,
            -4.133500099182129
          ]
        },
        {
          "atom_index": 3141,
          "name": "CG",
          "element": "C",
          "coord": [
            1.0663000345230103,
            1.2317999601364136,
            -4.178199768066406
          ]
        },
        {
          "atom_index": 3142,
          "name": "CD",
          "element": "C",
          "coord": [
            1.0439000129699707,
            1.3551000356674194,
            -4.262599945068359
          ]
        },
        {
          "atom_index": 3143,
          "name": "OE1",
          "element": "O",
          "coord": [
            1.128499984741211,
            1.4450000524520874,
            -4.2718000411987305
          ]
        },
        {
          "atom_index": 3144,
          "name": "NE2",
          "element": "N",
          "coord": [
            0.927299976348877,
            1.3630000352859497,
            -4.32480001449585
          ]
        }
      ]
    },
    {
      "id": "B:346",
      "chain": "B",
      "resseq": 346,
      "icode": "",
      "resname": "GLN",
      "hetflag": " ",
      "sasa": 4.995784759521484,
      "atoms": [
        {
          "atom_index": 3145,
          "name": "N",
          "element": "N",
          "coord": [
            1.4571000337600708,
            1.0983999967575073,
            -3.9298999309539795
          ]
        },
        {
          "atom_index": 3146,
          "name": "CA",
          "element": "C",
          "coord": [
            1.5993000268936157,
            1.066100001335144,
            -3.914400100708008
          ]
        },
        {
          "atom_index": 3147,
          "name": "C",
          "element": "C",
          "coord": [
            1.6223000288009644,
            0.921500027179718,
            -3.867500066757202
          ]
        },
        {
          "atom_index": 3148,
          "name": "O",
          "element": "O",
          "coord": [
            1.7092000246047974,
            0.855400025844574,
            -3.9254000186920166
          ]
        },
        {
          "atom_index": 3149,
          "name": "CB",
          "element": "C",
          "coord": [
            1.6729999780654907,
            1.1680999994277954,
            -3.825500011444092
          ]
        },
        {
          "atom_index": 3150,
          "name": "CG",
          "element": "C",
          "coord": [
            1.6979000568389893,
            1.3030999898910522,
            -3.8938000202178955
          ]
        },
        {
          "atom_index": 3151,
          "name": "CD",
          "element": "C",
          "coord": [
            1.7721999883651733,
            1.2933000326156616,
            -4.025400161743164
          ]
        },
        {
          "atom_index": 3152,
          "name": "OE1",
          "element": "O",
          "coord": [
            1.8774000406265259,
            1.2288000583648682,
            -4.036900043487549
          ]
        },
        {
          "atom_index": 3153,
          "name": "NE2",
          "element": "N",
          "coord": [
            1.718999981880188,
            1.3580000400543213,
            -4.127999782562256
          ]
        }
      ]
    },
    {
      "id": "B:347",
      "chain": "B",
      "resseq": 347,
      "icode": "",
      "resname": "ASN",
      "hetflag": " ",
      "sasa": 0.5044777393341064,
      "atoms": [
        {
          "atom_index": 3154,
          "name": "N",
          "element": "N",
          "coord": [
            1.5427000522613525,
            0.8708999752998352,
            -3.767400026321411
          ]
        },
        {
          "atom_index": 3155,
          "name": "CA",
          "element": "C",
          "coord": [
            1.551200032234192,
            0.733299970626831,
            -3.7135000228881836
          ]
        },
        {
          "atom_index": 3156,
          "name": "C",
          "element": "C",
          "coord": [
            1.537600040435791,
            0.6234999895095825,
            -3.8210999965667725
          ]
        },
        {
          "atom_index": 3157,
          "name": "O",
          "element": "O",
          "coord": [
            1.5927000045776367,
            0.5139999985694885,
            -3.8046000003814697
          ]
        },
        {
          "atom_index": 3158,
          "name": "CB",
          "element": "C",
          "coord": [
            1.4463000297546387,
            0.708899974822998,
            -3.6040000915527344
          ]
        },
        {
          "atom_index": 3159,
          "name": "CG",
          "element": "C",
          "coord": [
            1.4595999717712402,
            0.7925000190734863,
            -3.479300022125244
          ]
        },
        {
          "atom_index": 3160,
          "name": "OD1",
          "element": "O",
          "coord": [
            1.5200999975204468,
            0.7512999773025513,
            -3.3798000812530518
          ]
        },
        {
          "atom_index": 3161,
          "name": "ND2",
          "element": "N",
          "coord": [
            1.3933000564575195,
            0.9068999886512756,
            -3.4774999618530273
          ]
        }
      ]
    },
    {
      "id": "B:348",
      "chain": "B",
      "resseq": 348,
      "icode": "",
      "resname": "VAL",
      "hetflag": " ",
      "sasa": 0.0,
      "atoms": [
        {
          "atom_index": 3162,
          "name": "N",
          "element": "N",
          "coord": [
            1.4660999774932861,
            0.6539999842643738,
            -3.931999921798706
          ]
        },
        {
          "atom_index": 3163,
          "name": "CA",
          "element": "C",
          "coord": [
            1.441100001335144,
            0.5598999857902527,
            -4.041299819946289
          ]
        },
        {
          "atom_index": 3164,
          "name": "C",
          "element": "C",
          "coord": [
            1.5556000471115112,
            0.5544999837875366,
            -4.142000198364258
          ]
        },
        {
          "atom_index": 3165,
          "name": "O",
          "element": "O",
          "coord": [
            1.6224000453948975,
            0.652899980545044,
            -4.172399997711182
          ]
        },
        {
          "atom_index": 3166,
          "name": "CB",
          "element": "C",
          "coord": [
            1.3043999671936035,
            0.5770000219345093,
            -4.113699913024902
          ]
        },
        {
          "atom_index": 3167,
          "name": "CG1",
          "element": "C",
          "coord": [
            1.1893999576568604,
            0.5598000288009644,
            -4.017199993133545
          ]
        },
        {
          "atom_index": 3168,
          "name": "CG2",
          "element": "C",
          "coord": [
            1.294800043106079,
            0.7099999785423279,
            -4.186500072479248
          ]
        }
      ]
    },
    {
      "id": "B:349",
      "chain": "B",
      "resseq": 349,
      "icode": "",
      "resname": "SER",
      "hetflag": " ",
      "sasa": 0.0630597174167633,
      "atoms": [
        {
          "atom_index": 3169,
          "name": "N",
          "element": "N",
          "coord": [
            1.5722999572753906,
            0.43540000915527344,
            -4.1956000328063965
          ]
        },
        {
          "atom_index": 3170,
          "name": "CA",
          "element": "C",
          "coord": [
            1.669700026512146,
            0.40149998664855957,
            -4.2967000007629395
          ]
        },
        {
          "atom_index": 3171,
          "name": "C",
          "element": "C",
          "coord": [
            1.595900058746338,
            0.31380000710487366,
            -4.397600173950195
          ]
        },
        {
          "atom_index": 3172,
          "name": "O",
          "element": "O",
          "coord": [
            1.5199999809265137,
            0.2240999937057495,
            -4.3597002029418945
          ]
        },
        {
          "atom_index": 3173,
          "name": "CB",
          "element": "C",
          "coord": [
            1.7888000011444092,
            0.3287999927997589,
            -4.234099864959717
          ]
        },
        {
          "atom_index": 3174,
          "name": "OG",
          "element": "O",
          "coord": [
            1.8464000225067139,
            0.40549999475479126,
            -4.1296000480651855
          ]
        }
      ]
    },
    {
      "id": "B:350",
      "chain": "B",
      "resseq": 350,
      "icode": "",
      "resname": "ALA",
      "hetflag": " ",
      "sasa": 0.0,
      "atoms": [
        {
          "atom_index": 3175,
          "name": "N",
          "element": "N",
          "coord": [
            1.6124999523162842,
            0.3458000123500824,
            -4.5254998207092285
          ]
        },
        {
          "atom_index": 3176,
          "name": "CA",
          "element": "C",
          "coord": [
            1.5508999824523926,
            0.2727000117301941,
            -4.634300231933594
          ]
        },
        {
          "atom_index": 3177,
          "name": "C",
          "element": "C",
          "coord": [
            1.655900001525879,
            0.2345999926328659,
            -4.736999988555908
          ]
        },
        {
          "atom_index": 3178,
          "name": "O",
          "element": "O",
          "coord": [
            1.7446000576019287,
            0.31439998745918274,
            -4.769599914550781
          ]
        },
        {
          "atom_index": 3179,
          "name": "CB",
          "element": "C",
          "coord": [
            1.4404000043869019,
            0.35580000281333923,
            -4.698599815368652
          ]
        }
      ]
    },
    {
      "id": "B:351",
      "chain": "B",
      "resseq": 351,
      "icode": "",
      "resname": "THR",
      "hetflag": " ",
      "sasa": 0.9034329652786255,
      "atoms": [
        {
          "atom_index": 3180,
          "name": "N",
          "element": "N",
          "coord": [
            1.6477999687194824,
            0.11140000075101852,
            -4.786200046539307
          ]
        },
        {
          "atom_index": 3181,
          "name": "CA",
          "element": "C",
          "coord": [
            1.7388999462127686,
            0.06549999862909317,
            -4.8902997970581055
          ]
        },
        {
          "atom_index": 3182,
          "name": "C",
          "element": "C",
          "coord": [
            1.6593999862670898,
            -0.0012000000569969416,
            -5.001399993896484
          ]
        },
        {
          "atom_index": 3183,
          "name": "O",
          "element": "O",
          "coord": [
            1.544600009918213,
            -0.04190000146627426,
            -4.980199813842773
          ]
        },
        {
          "atom_index": 3184,
          "name": "CB",
          "element": "C",
          "coord": [
            1.8454999923706055,
            -0.026900000870227814,
            -4.835700035095215
          ]
        },
        {
          "atom_index": 3185,
          "name": "OG1",
          "element": "O",
          "coord": [
            1.7828999757766724,
            -0.13330000638961792,
            -4.764500141143799
          ]
        },
        {
          "atom_index": 3186,
          "name": "CG2",
          "element": "C",
          "coord": [
            1.9478000402450562,
            0.04520000144839287,
            -4.7494001388549805
          ]
        }
      ]
    },
    {
      "id": "B:352",
      "chain": "B",
      "resseq": 352,
      "icode": "",
      "resname": "ILE",
      "hetflag": " ",
      "sasa": 0.0,
      "atoms": [
        {
          "atom_index": 3187,
          "name": "N",
          "element": "N",
          "coord": [
            1.7204999923706055,
            -0.010599999688565731,
            -5.120100021362305
          ]
        },
        {
          "atom_index": 3188,
          "name": "CA",
          "element": "C",
          "coord": [
            1.6648999452590942,
            -0.07360000163316727,
            -5.23960018157959
          ]
        },
        {
          "atom_index": 3189,
          "name": "C",
          "element": "C",
          "coord": [
            1.7680000066757202,
            -0.17440000176429749,
            -5.293900012969971
          ]
        },
        {
          "atom_index": 3190,
          "name": "O",
          "element": "O",
          "coord": [
            1.8897000551223755,
            -0.15379999577999115,
            -5.279300212860107
          ]
        },
        {
          "atom_index": 3191,
          "name": "CB",
          "element": "C",
          "coord": [
            1.6212999820709229,
            0.03139999881386757,
            -5.3445000648498535
          ]
        },
        {
          "atom_index": 3192,
          "name": "CG1",
          "element": "C",
          "coord": [
            1.513100028038025,
            -0.026399999856948853,
            -5.438700199127197
          ]
        },
        {
          "atom_index": 3193,
          "name": "CG2",
          "element": "C",
          "coord": [
            1.7426999807357788,
            0.09019999951124191,
            -5.421199798583984
          ]
        },
        {
          "atom_index": 3194,
          "name": "CD1",
          "element": "C",
          "coord": [
            1.4413000345230103,
            0.07410000264644623,
            -5.5254998207092285
          ]
        }
      ]
    },
    {
      "id": "B:353",
      "chain": "B",
      "resseq": 353,
      "icode": "",
      "resname": "ASN",
      "hetflag": " ",
      "sasa": 2.1538267135620117,
      "atoms": [
        {
          "atom_index": 3195,
          "name": "N",
          "element": "N",
          "coord": [
            1.7196999788284302,
            -0.2840000092983246,
            -5.353000164031982
          ]
        },
        {
          "atom_index": 3196,
          "name": "CA",
          "element": "C",
          "coord": [
            1.809000015258789,
            -0.3873000144958496,
            -5.405300140380859
          ]
        },
        {
          "atom_index": 3197,
          "name": "C",
          "element": "C",
          "coord": [
            1.8422000408172607,
            -0.367900013923645,
            -5.554200172424316
          ]
        },
        {
          "atom_index": 3198,
          "name": "O",
          "element": "O",
          "coord": [
            1.9362000226974487,
            -0.42969998717308044,
            -5.604599952697754
          ]
        },
        {
          "atom_index": 3199,
          "name": "CB",
          "element": "C",
          "coord": [
            1.7515000104904175,
            -0.5267999768257141,
            -5.3755998611450195
          ]
        },
        {
          "atom_index": 3200,
          "name": "CG",
          "element": "C",
          "coord": [
            1.6385999917984009,
            -0.5742999911308289,
            -5.4629998207092285
          ]
        },
        {
          "atom_index": 3201,
          "name": "OD1",
          "element": "O",
          "coord": [
            1.5607000589370728,
            -0.4968000054359436,
            -5.519199848175049
          ]
        },
        {
          "atom_index": 3202,
          "name": "ND2",
          "element": "N",
          "coord": [
            1.628000020980835,
            -0.7057999968528748,
            -5.474599838256836
          ]
        }
      ]
    },
    {
      "id": "B:354",
      "chain": "B",
      "resseq": 354,
      "icode": "",
      "resname": "ASN",
      "hetflag": " ",
      "sasa": 0.0,
      "atoms": [
        {
          "atom_index": 3203,
          "name": "N",
          "element": "N",
          "coord": [
            1.764299988746643,
            -0.2809000015258789,
            -5.622900009155273
          ]
        },
        {
          "atom_index": 3204,
          "name": "CA",
          "element": "C",
          "coord": [
            1.7760000228881836,
            -0.24729999899864197,
            -5.764900207519531
          ]
        },
        {
          "atom_index": 3205,
          "name": "C",
          "element": "C",
          "coord": [
            1.7934000492095947,
            -0.09690000116825104,
            -5.7743000984191895
          ]
        },
        {
          "atom_index": 3206,
          "name": "O",
          "element": "O",
          "coord": [
            1.6995999813079834,
            -0.021199999377131462,
            -5.744699954986572
          ]
        },
        {
          "atom_index": 3207,
          "name": "CB",
          "element": "C",
          "coord": [
            1.6480000019073486,
            -0.2906000018119812,
            -5.839300155639648
          ]
        },
        {
          "atom_index": 3208,
          "name": "CG",
          "element": "C",
          "coord": [
            1.652899980545044,
            -0.28679999709129333,
            -5.990099906921387
          ]
        },
        {
          "atom_index": 3209,
          "name": "OD1",
          "element": "O",
          "coord": [
            1.7172000408172607,
            -0.20100000500679016,
            -6.053800106048584
          ]
        },
        {
          "atom_index": 3210,
          "name": "ND2",
          "element": "N",
          "coord": [
            1.5765999555587769,
            -0.3774999976158142,
            -6.05079984664917
          ]
        }
      ]
    },
    {
      "id": "B:355",
      "chain": "B",
      "resseq": 355,
      "icode": "",
      "resname": "GLY",
      "hetflag": " ",
      "sasa": 0.03152985870838165,
      "atoms": [
        {
          "atom_index": 3211,
          "name": "N",
          "element": "N",
          "coord": [
            1.9122999906539917,
            -0.05490000173449516,
            -5.815000057220459
          ]
        },
        {
          "atom_index": 3212,
          "name": "CA",
          "element": "C",
          "coord": [
            1.944700002670288,
            0.08630000054836273,
            -5.829699993133545
          ]
        },
        {
          "atom_index": 3213,
          "name": "C",
          "element": "C",
          "coord": [
            1.9771000146865845,
            0.15459999442100525,
            -5.69920015335083
          ]
        },
        {
          "atom_index": 3214,
          "name": "O",
          "element": "O",
          "coord": [
            2.0339999198913574,
            0.0925000011920929,
            -5.609399795532227
          ]
        }
      ]
    },
    {
      "id": "B:356",
      "chain": "B",
      "resseq": 356,
      "icode": "",
      "resname": "THR",
      "hetflag": " ",
      "sasa": 2.2263169288635254,
      "atoms": [
        {
          "atom_index": 3215,
          "name": "N",
          "element": "N",
          "coord": [
            1.941100001335144,
            0.2833999991416931,
            -5.688199996948242
          ]
        },
        {
          "atom_index": 3216,
          "name": "CA",
          "element": "C",
          "coord": [
            1.9687999486923218,
            0.3695000112056732,
            -5.573200225830078
          ]
        },
        {
          "atom_index": 3217,
          "name": "C",
          "element": "C",
          "coord": [
            1.8402999639511108,
            0.42080000042915344,
            -5.51230001449585
          ]
        },
        {
          "atom_index": 3218,
          "name": "O",
          "element": "O",
          "coord": [
            1.7416000366210938,
            0.4408000111579895,
            -5.583399772644043
          ]
        },
        {
          "atom_index": 3219,
          "name": "CB",
          "element": "C",
          "coord": [
            2.0546998977661133,
            0.492000013589859,
            -5.616099834442139
          ]
        },
        {
          "atom_index": 3220,
          "name": "OG1",
          "element": "O",
          "coord": [
            1.9905999898910522,
            0.5645999908447266,
            -5.722499847412109
          ]
        },
        {
          "atom_index": 3221,
          "name": "CG2",
          "element": "C",
          "coord": [
            2.1947999000549316,
            0.4553000032901764,
            -5.655700206756592
          ]
        }
      ]
    },
    {
      "id": "B:357",
      "chain": "B",
      "resseq": 357,
      "icode": "",
      "resname": "LEU",
      "hetflag": " ",
      "sasa": 0.0,
      "atoms": [
        {
          "atom_index": 3222,
          "name": "N",
          "element": "N",
          "coord": [
            1.8425999879837036,
            0.446399986743927,
            -5.3815999031066895
          ]
        },
        {
          "atom_index": 3223,
          "name": "CA",
          "element": "C",
          "coord": [
            1.7307000160217285,
            0.5037999749183655,
            -5.307600021362305
          ]
        },
        {
          "atom_index": 3224,
          "name": "C",
          "element": "C",
          "coord": [
            1.7919000387191772,
            0.6078000068664551,
            -5.213900089263916
          ]
        },
        {
          "atom_index": 3225,
          "name": "O",
          "element": "O",
          "coord": [
            1.8492000102996826,
            0.5716000199317932,
            -5.111199855804443
          ]
        },
        {
          "atom_index": 3226,
          "name": "CB",
          "element": "C",
          "coord": [
            1.6531000137329102,
            0.3952000141143799,
            -5.231100082397461
          ]
        },
        {
          "atom_index": 3227,
          "name": "CG",
          "element": "C",
          "coord": [
            1.5322999954223633,
            0.4372999966144562,
            -5.14900016784668
          ]
        },
        {
          "atom_index": 3228,
          "name": "CD1",
          "element": "C",
          "coord": [
            1.4211000204086304,
            0.492900013923645,
            -5.235099792480469
          ]
        },
        {
          "atom_index": 3229,
          "name": "CD2",
          "element": "C",
          "coord": [
            1.4780000448226929,
            0.31929999589920044,
            -5.072000026702881
          ]
        }
      ]
    },
    {
      "id": "B:358",
      "chain": "B",
      "resseq": 358,
      "icode": "",
      "resname": "THR",
      "hetflag": " ",
      "sasa": 1.387414813041687,
      "atoms": [
        {
          "atom_index": 3230,
          "name": "N",
          "element": "N",
          "coord": [
            1.7897000312805176,
            0.7354999780654907,
            -5.255899906158447
          ]
        },
        {
          "atom_index": 3231,
          "name": "CA",
          "element": "C",
          "coord": [
            1.8467999696731567,
            0.8464999794960022,
            -5.1803998947143555
          ]
        },
        {
          "atom_index": 3232,
          "name": "C",
          "element": "C",
          "coord": [
            1.7390999794006348,
            0.9333000183105469,
            -5.119900226593018
          ]
        },
        {
          "atom_index": 3233,
          "name": "O",
          "element": "O",
          "coord": [
            1.624400019645691,
            0.9246000051498413,
            -5.160699844360352
          ]
        },
        {
          "atom_index": 3234,
          "name": "CB",
          "element": "C",
          "coord": [
            1.9423999786376953,
            0.9276000261306763,
            -5.26669979095459
          ]
        },
        {
          "atom_index": 3235,
          "name": "OG1",
          "element": "O",
          "coord": [
            1.8710999488830566,
            0.9908999800682068,
            -5.373000144958496
          ]
        },
        {
          "atom_index": 3236,
          "name": "CG2",
          "element": "C",
          "coord": [
            2.058000087738037,
            0.8442000150680542,
            -5.319900035858154
          ]
        }
      ]
    },
    {
      "id": "B:359",
      "chain": "B",
      "resseq": 359,
      "icode": "",
      "resname": "ARG",
      "hetflag": " ",
      "sasa": 0.5360075831413269,
      "atoms": [
        {
          "atom_index": 3237,
          "name": "N",
          "element": "N",
          "coord": [
            1.7752000093460083,
            1.016700029373169,
            -5.02239990234375
          ]
        },
        {
          "atom_index": 3238,
          "name": "CA",
          "element": "C",
          "coord": [
            1.6836999654769897,
            1.1090999841690063,
            -4.9567999839782715
          ]
        },
        {
          "atom_index": 3239,
          "name": "C",
          "element": "C",
          "coord": [
            1.684399962425232,
            1.2425999641418457,
            -5.027599811553955
          ]
        },
        {
          "atom_index": 3240,
          "name": "O",
          "element": "O",
          "coord": [
            1.7901999950408936,
            1.2898999452590942,
            -5.069699764251709
          ]
        },
        {
          "atom_index": 3241,
          "name": "CB",
          "element": "C",
          "coord": [
            1.7263000011444092,
            1.1328999996185303,
            -4.81220006942749
          ]
        },
        {
          "atom_index": 3242,
          "name": "CG",
          "element": "C",
          "coord": [
            1.6593999862670898,
            1.0399999618530273,
            -4.714399814605713
          ]
        },
        {
          "atom_index": 3243,
          "name": "CD",
          "element": "C",
          "coord": [
            1.6389000415802002,
            1.1096999645233154,
            -4.581600189208984
          ]
        },
        {
          "atom_index": 3244,
          "name": "NE",
          "element": "N",
          "coord": [
            1.5843000411987305,
            1.0181000232696533,
            -4.482600212097168
          ]
        },
        {
          "atom_index": 3245,
          "name": "CZ",
          "element": "C",
          "coord": [
            1.6592999696731567,
            0.9527999758720398,
            -4.395400047302246
          ]
        },
        {
          "atom_index": 3246,
          "name": "NH1",
          "element": "N",
          "coord": [
            1.7904000282287598,
            0.9695000052452087,
            -4.392499923706055
          ]
        },
        {
          "atom_index": 3247,
          "name": "NH2",
          "element": "N",
          "coord": [
            1.6023000478744507,
            0.8702999949455261,
            -4.308800220489502
          ]
        }
      ]
    },
    {
      "id": "B:360",
      "chain": "B",
      "resseq": 360,
      "icode": "",
      "resname": "ARG",
      "hetflag": " ",
      "sasa": 3.7170228958129883,
      "atoms": [
        {
          "atom_index": 3248,
          "name": "N",
          "element": "N",
          "coord": [
            1.5670000314712524,
            1.3056000471115112,
            -5.0366997718811035
          ]
        },
        {
          "atom_index": 3249,
          "name": "CA",
          "element": "C",
          "coord": [
            1.5492000579833984,
            1.4404000043869019,
            -5.09119987487793
          ]
        },
        {
          "atom_index": 3250,
          "name": "C",
          "element": "C",
          "coord": [
            1.4401999711990356,
            1.510699987411499,
            -5.010000228881836
          ]
        },
        {
          "atom_index": 3251,
          "name": "O",
          "element": "O",
          "coord": [
            1.3193000555038452,
            1.4909000396728516,
            -5.033899784088135
          ]
        },
        {
          "atom_index": 3252,
          "name": "CB",
          "element": "C",
          "coord": [
            1.520799994468689,
            1.4386999607086182,
            -5.243599891662598
          ]
        },
        {
          "atom_index": 3253,
          "name": "CG",
          "element": "C",
          "coord": [
            1.5188000202178955,
            1.5786999464035034,
            -5.305200099945068
          ]
        },
        {
          "atom_index": 3254,
          "name": "CD",
          "element": "C",
          "coord": [
            1.5759999752044678,
            1.5944000482559204,
            -5.445700168609619
          ]
        },
        {
          "atom_index": 3255,
          "name": "NE",
          "element": "N",
          "coord": [
            1.6690000295639038,
            1.4891999959945679,
            -5.486700057983398
          ]
        },
        {
          "atom_index": 3256,
          "name": "CZ",
          "element": "C",
          "coord": [
            1.687000036239624,
            1.4515000581741333,
            -5.612599849700928
          ]
        },
        {
          "atom_index": 3257,
          "name": "NH1",
          "element": "N",
          "coord": [
            1.613700032234192,
            1.5045000314712524,
            -5.70959997177124
          ]
        },
        {
          "atom_index": 3258,
          "name": "NH2",
          "element": "N",
          "coord": [
            1.7702000141143799,
            1.3523999452590942,
            -5.641499996185303
          ]
        }
      ]
    },
    {
      "id": "B:361",
      "chain": "B",
      "resseq": 361,
      "icode": "",
      "resname": "GLY",
      "hetflag": " ",
      "sasa": 1.4501049518585205,
      "atoms": [
        {
          "atom_index": 3259,
          "name": "N",
          "element": "N",
          "coord": [
            1.4848999977111816,
            1.5884000062942505,
            -4.911799907684326
          ]
        },
        {
          "atom_index": 3260,
          "name": "CA",
          "element": "C",
          "coord": [
            1.3947999477386475,
            1.657099962234497,
            -4.820300102233887
          ]
        },
        {
          "atom_index": 3261,
          "name": "C",
          "element": "C",
          "coord": [
            1.3131999969482422,
            1.556399941444397,
            -4.741399765014648
          ]
        },
        {
          "atom_index": 3262,
          "name": "O",
          "element": "O",
          "coord": [
            1.3694000244140625,
            1.4629000425338745,
            -4.684000015258789
          ]
        }
      ]
    },
    {
      "id": "B:362",
      "chain": "B",
      "resseq": 362,
      "icode": "",
      "resname": "ASN",
      "hetflag": " ",
      "sasa": 0.4109863042831421,
      "atoms": [
        {
          "atom_index": 3263,
          "name": "N",
          "element": "N",
          "coord": [
            1.1794999837875366,
            1.5714999437332153,
            -4.7444000244140625
          ]
        },
        {
          "atom_index": 3264,
          "name": "CA",
          "element": "C",
          "coord": [
            1.0842000246047974,
            1.4839999675750732,
            -4.6743998527526855
          ]
        },
        {
          "atom_index": 3265,
          "name": "C",
          "element": "C",
          "coord": [
            1.045300006866455,
            1.3609000444412231,
            -4.759699821472168
          ]
        },
        {
          "atom_index": 3266,
          "name": "O",
          "element": "O",
          "coord": [
            0.9451000094413757,
            1.2937999963760376,
            -4.729800224304199
          ]
        },
        {
          "atom_index": 3267,
          "name": "CB",
          "element": "C",
          "coord": [
            0.958299994468689,
            1.5647000074386597,
            -4.635499954223633
          ]
        },
        {
          "atom_index": 3268,
          "name": "CG",
          "element": "C",
          "coord": [
            0.9768000245094299,
            1.6676000356674194,
            -4.525000095367432
          ]
        },
        {
          "atom_index": 3269,
          "name": "OD1",
          "element": "O",
          "coord": [
            1.077299952507019,
            1.6705000400543213,
            -4.451300144195557
          ]
        },
        {
          "atom_index": 3270,
          "name": "ND2",
          "element": "N",
          "coord": [
            0.8762999773025513,
            1.753100037574768,
            -4.508500099182129
          ]
        }
      ]
    },
    {
      "id": "B:363",
      "chain": "B",
      "resseq": 363,
      "icode": "",
      "resname": "LEU",
      "hetflag": " ",
      "sasa": 0.0,
      "atoms": [
        {
          "atom_index": 3271,
          "name": "N",
          "element": "N",
          "coord": [
            1.1224000453948975,
            1.3336000442504883,
            -4.867199897766113
          ]
        },
        {
          "atom_index": 3272,
          "name": "CA",
          "element": "C",
          "coord": [
            1.0938999652862549,
            1.2226999998092651,
            -4.957499980926514
          ]
        },
        {
          "atom_index": 3273,
          "name": "C",
          "element": "C",
          "coord": [
            1.2168999910354614,
            1.139799952507019,
            -4.987299919128418
          ]
        },
        {
          "atom_index": 3274,
          "name": "O",
          "element": "O",
          "coord": [
            1.3288999795913696,
            1.1761000156402588,
            -4.94920015335083
          ]
        },
        {
          "atom_index": 3275,
          "name": "CB",
          "element": "C",
          "coord": [
            1.0367000102996826,
            1.2768000364303589,
            -5.090199947357178
          ]
        },
        {
          "atom_index": 3276,
          "name": "CG",
          "element": "C",
          "coord": [
            0.8885999917984009,
            1.3140000104904175,
            -5.099999904632568
          ]
        },
        {
          "atom_index": 3277,
          "name": "CD1",
          "element": "C",
          "coord": [
            0.8551999926567078,
            1.3530000448226929,
            -5.241199970245361
          ]
        },
        {
          "atom_index": 3278,
          "name": "CD2",
          "element": "C",
          "coord": [
            0.7973999977111816,
            1.198099970817566,
            -5.063399791717529
          ]
        }
      ]
    },
    {
      "id": "B:364",
      "chain": "B",
      "resseq": 364,
      "icode": "",
      "resname": "TRP",
      "hetflag": " ",
      "sasa": 0.0,
      "atoms": [
        {
          "atom_index": 3279,
          "name": "N",
          "element": "N",
          "coord": [
            1.1948000192642212,
            1.0282000303268433,
            -5.057400226593018
          ]
        },
        {
          "atom_index": 3280,
          "name": "CA",
          "element": "C",
          "coord": [
            1.2990000247955322,
            0.9402999877929688,
            -5.109300136566162
          ]
        },
        {
          "atom_index": 3281,
          "name": "C",
          "element": "C",
          "coord": [
            1.2944999933242798,
            0.9394000172615051,
            -5.2642998695373535
          ]
        },
        {
          "atom_index": 3282,
          "name": "O",
          "element": "O",
          "coord": [
            1.1913000345230103,
            0.9714999794960022,
            -5.325300216674805
          ]
        },
        {
          "atom_index": 3283,
          "name": "CB",
          "element": "C",
          "coord": [
            1.284500002861023,
            0.7996000051498413,
            -5.052999973297119
          ]
        },
        {
          "atom_index": 3284,
          "name": "CG",
          "element": "C",
          "coord": [
            1.315500020980835,
            0.7903000116348267,
            -4.906799793243408
          ]
        },
        {
          "atom_index": 3285,
          "name": "CD1",
          "element": "C",
          "coord": [
            1.230299949645996,
            0.8130000233650208,
            -4.802299976348877
          ]
        },
        {
          "atom_index": 3286,
          "name": "CD2",
          "element": "C",
          "coord": [
            1.4387999773025513,
            0.7480000257492065,
            -4.848800182342529
          ]
        },
        {
          "atom_index": 3287,
          "name": "NE1",
          "element": "N",
          "coord": [
            1.2924000024795532,
            0.7840999960899353,
            -4.68310022354126
          ]
        },
        {
          "atom_index": 3288,
          "name": "CE2",
          "element": "C",
          "coord": [
            1.4213000535964966,
            0.7461000084877014,
            -4.708600044250488
          ]
        },
        {
          "atom_index": 3289,
          "name": "CE3",
          "element": "C",
          "coord": [
            1.5645999908447266,
            0.715399980545044,
            -4.9019999504089355
          ]
        },
        {
          "atom_index": 3290,
          "name": "CZ2",
          "element": "C",
          "coord": [
            1.5240000486373901,
            0.7128000259399414,
            -4.621300220489502
          ]
        },
        {
          "atom_index": 3291,
          "name": "CZ3",
          "element": "C",
          "coord": [
            1.6657999753952026,
            0.6801000237464905,
            -4.815100193023682
          ]
        },
        {
          "atom_index": 3292,
          "name": "CH2",
          "element": "C",
          "coord": [
            1.645400047302246,
            0.6794000267982483,
            -4.676599979400635
          ]
        }
      ]
    },
    {
      "id": "B:365",
      "chain": "B",
      "resseq": 365,
      "icode": "",
      "resname": "ILE",
      "hetflag": " ",
      "sasa": 0.0,
      "atoms": [
        {
          "atom_index": 3293,
          "name": "N",
          "element": "N",
          "coord": [
            1.4072999954223633,
            0.9049000144004822,
            -5.326700210571289
          ]
        },
        {
          "atom_index": 3294,
          "name": "CA",
          "element": "C",
          "coord": [
            1.4192999601364136,
            0.8988000154495239,
            -5.472300052642822
          ]
        },
        {
          "atom_index": 3295,
          "name": "C",
          "element": "C",
          "coord": [
            1.476099967956543,
            0.7649000287055969,
            -5.515399932861328
          ]
        },
        {
          "atom_index": 3296,
          "name": "O",
          "element": "O",
          "coord": [
            1.593400001525879,
            0.7371000051498413,
            -5.48859977722168
          ]
        },
        {
          "atom_index": 3297,
          "name": "CB",
          "element": "C",
          "coord": [
            1.5052000284194946,
            1.0166000127792358,
            -5.526299953460693
          ]
        },
        {
          "atom_index": 3298,
          "name": "CG1",
          "element": "C",
          "coord": [
            1.4455000162124634,
            1.1567000150680542,
            -5.488999843597412
          ]
        },
        {
          "atom_index": 3299,
          "name": "CG2",
          "element": "C",
          "coord": [
            1.5311000347137451,
            1.001099944114685,
            -5.677700042724609
          ]
        },
        {
          "atom_index": 3300,
          "name": "CD1",
          "element": "C",
          "coord": [
            1.3136999607086182,
            1.187000036239624,
            -5.553699970245361
          ]
        }
      ]
    },
    {
      "id": "B:366",
      "chain": "B",
      "resseq": 366,
      "icode": "",
      "resname": "ALA",
      "hetflag": " ",
      "sasa": 0.0,
      "atoms": [
        {
          "atom_index": 3301,
          "name": "N",
          "element": "N",
          "coord": [
            1.3955999612808228,
            0.6836000084877014,
            -5.585100173950195
          ]
        },
        {
          "atom_index": 3302,
          "name": "CA",
          "element": "C",
          "coord": [
            1.444700002670288,
            0.5566999912261963,
            -5.6367998123168945
          ]
        },
        {
          "atom_index": 3303,
          "name": "C",
          "element": "C",
          "coord": [
            1.4845999479293823,
            0.5745000243186951,
            -5.780799865722656
          ]
        },
        {
          "atom_index": 3304,
          "name": "O",
          "element": "O",
          "coord": [
            1.4127000570297241,
            0.6394000053405762,
            -5.857600212097168
          ]
        },
        {
          "atom_index": 3305,
          "name": "CB",
          "element": "C",
          "coord": [
            1.3395999670028687,
            0.44909998774528503,
            -5.625400066375732
          ]
        }
      ]
    },
    {
      "id": "B:367",
      "chain": "B",
      "resseq": 367,
      "icode": "",
      "resname": "ARG",
      "hetflag": " ",
      "sasa": 0.9495561718940735,
      "atoms": [
        {
          "atom_index": 3306,
          "name": "N",
          "element": "N",
          "coord": [
            1.6018999814987183,
            0.5212000012397766,
            -5.816400051116943
          ]
        },
        {
          "atom_index": 3307,
          "name": "CA",
          "element": "C",
          "coord": [
            1.6516000032424927,
            0.5253999829292297,
            -5.95419979095459
          ]
        },
        {
          "atom_index": 3308,
          "name": "C",
          "element": "C",
          "coord": [
            1.6837999820709229,
            0.3804999887943268,
            -5.985099792480469
          ]
        },
        {
          "atom_index": 3309,
          "name": "O",
          "element": "O",
          "coord": [
            1.795699954032898,
            0.33709999918937683,
            -5.957600116729736
          ]
        },
        {
          "atom_index": 3310,
          "name": "CB",
          "element": "C",
          "coord": [
            1.7781000137329102,
            0.6116999983787537,
            -5.968900203704834
          ]
        },
        {
          "atom_index": 3311,
          "name": "CG",
          "element": "C",
          "coord": [
            1.7724000215530396,
            0.7523999810218811,
            -5.912099838256836
          ]
        },
        {
          "atom_index": 3312,
          "name": "CD",
          "element": "C",
          "coord": [
            1.7445000410079956,
            0.8571000099182129,
            -6.017600059509277
          ]
        },
        {
          "atom_index": 3313,
          "name": "NE",
          "element": "N",
          "coord": [
            1.8300000429153442,
            0.8483999967575073,
            -6.1356000900268555
          ]
        },
        {
          "atom_index": 3314,
          "name": "CZ",
          "element": "C",
          "coord": [
            1.8209999799728394,
            0.9297000169754028,
            -6.240900039672852
          ]
        },
        {
          "atom_index": 3315,
          "name": "NH1",
          "element": "N",
          "coord": [
            1.7304999828338623,
            1.0268000364303589,
            -6.240900039672852
          ]
        },
        {
          "atom_index": 3316,
          "name": "NH2",
          "element": "N",
          "coord": [
            1.8996000289916992,
            0.9138000011444092,
            -6.344799995422363
          ]
        }
      ]
    },
    {
      "id": "B:368",
      "chain": "B",
      "resseq": 368,
      "icode": "",
      "resname": "PRO",
      "hetflag": " ",
      "sasa": 0.0,
      "atoms": [
        {
          "atom_index": 3317,
          "name": "N",
          "element": "N",
          "coord": [
            1.5849000215530396,
            0.30090001225471497,
            -6.030399799346924
          ]
        },
        {
          "atom_index": 3318,
          "name": "CA",
          "element": "C",
          "coord": [
            1.611799955368042,
            0.15940000116825104,
            -6.0584001541137695
          ]
        },
        {
          "atom_index": 3319,
          "name": "C",
          "element": "C",
          "coord": [
            1.698099970817566,
            0.13920000195503235,
            -6.183499813079834
          ]
        },
        {
          "atom_index": 3320,
          "name": "O",
          "element": "O",
          "coord": [
            1.6895999908447266,
            0.22020000219345093,
            -6.276199817657471
          ]
        },
        {
          "atom_index": 3321,
          "name": "CB",
          "element": "C",
          "coord": [
            1.472599983215332,
            0.10019999742507935,
            -6.073500156402588
          ]
        },
        {
          "atom_index": 3322,
          "name": "CG",
          "element": "C",
          "coord": [
            1.3905999660491943,
            0.2117999941110611,
            -6.12470006942749
          ]
        },
        {
          "atom_index": 3323,
          "name": "CD",
          "element": "C",
          "coord": [
            1.4458999633789062,
            0.3375999927520752,
            -6.065199851989746
          ]
        }
      ]
    },
    {
      "id": "B:369",
      "chain": "B",
      "resseq": 369,
      "icode": "",
      "resname": "THR",
      "hetflag": " ",
      "sasa": 0.6108369827270508,
      "atoms": [
        {
          "atom_index": 3324,
          "name": "N",
          "element": "N",
          "coord": [
            1.7826000452041626,
            0.033900000154972076,
            -6.185800075531006
          ]
        },
        {
          "atom_index": 3325,
          "name": "CA",
          "element": "C",
          "coord": [
            1.8727999925613403,
            0.010900000110268593,
            -6.298099994659424
          ]
        },
        {
          "atom_index": 3326,
          "name": "C",
          "element": "C",
          "coord": [
            1.8424999713897705,
            -0.11339999735355377,
            -6.381100177764893
          ]
        },
        {
          "atom_index": 3327,
          "name": "O",
          "element": "O",
          "coord": [
            1.8774000406265259,
            -0.11550000309944153,
            -6.500400066375732
          ]
        },
        {
          "atom_index": 3328,
          "name": "CB",
          "element": "C",
          "coord": [
            2.0188000202178955,
            0.009100000374019146,
            -6.2519001960754395
          ]
        },
        {
          "atom_index": 3329,
          "name": "OG1",
          "element": "O",
          "coord": [
            2.041800022125244,
            -0.10369999706745148,
            -6.166399955749512
          ]
        },
        {
          "atom_index": 3330,
          "name": "CG2",
          "element": "C",
          "coord": [
            2.060699939727783,
            0.13840000331401825,
            -6.184100151062012
          ]
        }
      ]
    },
    {
      "id": "B:370",
      "chain": "B",
      "resseq": 370,
      "icode": "",
      "resname": "LYS",
      "hetflag": " ",
      "sasa": 5.6293792724609375,
      "atoms": [
        {
          "atom_index": 3331,
          "name": "N",
          "element": "N",
          "coord": [
            1.7826999425888062,
            -0.21780000627040863,
            -6.3206000328063965
          ]
        },
        {
          "atom_index": 3332,
          "name": "CA",
          "element": "C",
          "coord": [
            1.7558000087738037,
            -0.3418000042438507,
            -6.394999980926514
          ]
        },
        {
          "atom_index": 3333,
          "name": "C",
          "element": "C",
          "coord": [
            1.608299970626831,
            -0.35740000009536743,
            -6.429900169372559
          ]
        },
        {
          "atom_index": 3334,
          "name": "O",
          "element": "O",
          "coord": [
            1.5283000469207764,
            -0.3935999870300293,
            -6.343800067901611
          ]
        },
        {
          "atom_index": 3335,
          "name": "CB",
          "element": "C",
          "coord": [
            1.812600016593933,
            -0.46880000829696655,
            -6.324900150299072
          ]
        },
        {
          "atom_index": 3336,
          "name": "CG",
          "element": "C",
          "coord": [
            1.965499997138977,
            -0.475600004196167,
            -6.315899848937988
          ]
        },
        {
          "atom_index": 3337,
          "name": "CD",
          "element": "C",
          "coord": [
            2.0392000675201416,
            -0.4772999882698059,
            -6.451900005340576
          ]
        },
        {
          "atom_index": 3338,
          "name": "CE",
          "element": "C",
          "coord": [
            2.0157999992370605,
            -0.5997999906539917,
            -6.537600040435791
          ]
        },
        {
          "atom_index": 3339,
          "name": "NZ",
          "element": "N",
          "coord": [
            2.0761001110076904,
            -0.5838000178337097,
            -6.672399997711182
          ]
        }
      ]
    },
    {
      "id": "B:371",
      "chain": "B",
      "resseq": 371,
      "icode": "",
      "resname": "VAL",
      "hetflag": " ",
      "sasa": 0.0,
      "atoms": [
        {
          "atom_index": 3340,
          "name": "N",
          "element": "N",
          "coord": [
            1.5722999572753906,
            -0.3271999955177307,
            -6.55620002746582
          ]
        },
        {
          "atom_index": 3341,
          "name": "CA",
          "element": "C",
          "coord": [
            1.4358999729156494,
            -0.336899995803833,
            -6.607999801635742
          ]
        },
        {
          "atom_index": 3342,
          "name": "C",
          "element": "C",
          "coord": [
            1.3949999809265137,
            -0.4848000109195709,
            -6.623499870300293
          ]
        },
        {
          "atom_index": 3343,
          "name": "O",
          "element": "O",
          "coord": [
            1.4752000570297241,
            -0.569100022315979,
            -6.668900012969971
          ]
        },
        {
          "atom_index": 3344,
          "name": "CB",
          "element": "C",
          "coord": [
            1.4246000051498413,
            -0.2563999891281128,
            -6.739099979400635
          ]
        },
        {
          "atom_index": 3345,
          "name": "CG1",
          "element": "C",
          "coord": [
            1.3134000301361084,
            -0.30820000171661377,
            -6.831200122833252
          ]
        },
        {
          "atom_index": 3346,
          "name": "CG2",
          "element": "C",
          "coord": [
            1.4062999486923218,
            -0.10869999974966049,
            -6.7083001136779785
          ]
        }
      ]
    },
    {
      "id": "B:372",
      "chain": "B",
      "resseq": 372,
      "icode": "",
      "resname": "GLY",
      "hetflag": " ",
      "sasa": 0.2837687134742737,
      "atoms": [
        {
          "atom_index": 3347,
          "name": "N",
          "element": "N",
          "coord": [
            1.2718000411987305,
            -0.5135999917984009,
            -6.581200122833252
          ]
        },
        {
          "atom_index": 3348,
          "name": "CA",
          "element": "C",
          "coord": [
            1.2148000001907349,
            -0.647599995136261,
            -6.58489990234375
          ]
        },
        {
          "atom_index": 3349,
          "name": "C",
          "element": "C",
          "coord": [
            1.2444000244140625,
            -0.728600025177002,
            -6.459700107574463
          ]
        },
        {
          "atom_index": 3350,
          "name": "O",
          "element": "O",
          "coord": [
            1.1999000310897827,
            -0.843500018119812,
            -6.44789981842041
          ]
        }
      ]
    },
    {
      "id": "B:373",
      "chain": "B",
      "resseq": 373,
      "icode": "",
      "resname": "SER",
      "hetflag": " ",
      "sasa": 1.3557839393615723,
      "atoms": [
        {
          "atom_index": 3351,
          "name": "N",
          "element": "N",
          "coord": [
            1.3229000568389893,
            -0.6711999773979187,
            -6.365499973297119
          ]
        },
        {
          "atom_index": 3352,
          "name": "CA",
          "element": "C",
          "coord": [
            1.351199984550476,
            -0.732200026512146,
            -6.235899925231934
          ]
        },
        {
          "atom_index": 3353,
          "name": "C",
          "element": "C",
          "coord": [
            1.2728999853134155,
            -0.6578999757766724,
            -6.12529993057251
          ]
        },
        {
          "atom_index": 3354,
          "name": "O",
          "element": "O",
          "coord": [
            1.210800051689148,
            -0.5544000267982483,
            -6.151299953460693
          ]
        },
        {
          "atom_index": 3355,
          "name": "CB",
          "element": "C",
          "coord": [
            1.500499963760376,
            -0.7357000112533569,
            -6.207699775695801
          ]
        },
        {
          "atom_index": 3356,
          "name": "OG",
          "element": "O",
          "coord": [
            1.5652999877929688,
            -0.840399980545044,
            -6.278500080108643
          ]
        }
      ]
    },
    {
      "id": "B:374",
      "chain": "B",
      "resseq": 374,
      "icode": "",
      "resname": "GLU",
      "hetflag": " ",
      "sasa": 0.8066365718841553,
      "atoms": [
        {
          "atom_index": 3357,
          "name": "N",
          "element": "N",
          "coord": [
            1.267799973487854,
            -0.7159000039100647,
            -6.00540018081665
          ]
        },
        {
          "atom_index": 3358,
          "name": "CA",
          "element": "C",
          "coord": [
            1.1936999559402466,
            -0.6603999733924866,
            -5.893599987030029
          ]
        },
        {
          "atom_index": 3359,
          "name": "C",
          "element": "C",
          "coord": [
            1.2812999486923218,
            -0.5692999958992004,
            -5.811600208282471
          ]
        },
        {
          "atom_index": 3360,
          "name": "O",
          "element": "O",
          "coord": [
            1.4014999866485596,
            -0.5916000008583069,
            -5.798699855804443
          ]
        },
        {
          "atom_index": 3361,
          "name": "CB",
          "element": "C",
          "coord": [
            1.1368000507354736,
            -0.7717999815940857,
            -5.804800033569336
          ]
        },
        {
          "atom_index": 3362,
          "name": "CG",
          "element": "C",
          "coord": [
            1.0335999727249146,
            -0.8618000149726868,
            -5.8709001541137695
          ]
        },
        {
          "atom_index": 3363,
          "name": "CD",
          "element": "C",
          "coord": [
            0.8985000252723694,
            -0.7982000112533569,
            -5.8968000411987305
          ]
        },
        {
          "atom_index": 3364,
          "name": "OE1",
          "element": "O",
          "coord": [
            0.8637999892234802,
            -0.7793999910354614,
            -6.015500068664551
          ]
        },
        {
          "atom_index": 3365,
          "name": "OE2",
          "element": "O",
          "coord": [
            0.8271999955177307,
            -0.7666000127792358,
            -5.798699855804443
          ]
        }
      ]
    },
    {
      "id": "B:375",
      "chain": "B",
      "resseq": 375,
      "icode": "",
      "resname": "ALA",
      "hetflag": " ",
      "sasa": 0.0,
      "atoms": [
        {
          "atom_index": 3366,
          "name": "N",
          "element": "N",
          "coord": [
            1.2199000120162964,
            -0.4657000005245209,
            -5.7555999755859375
          ]
        },
        {
          "atom_index": 3367,
          "name": "CA",
          "element": "C",
          "coord": [
            1.2829999923706055,
            -0.36660000681877136,
            -5.6697001457214355
          ]
        },
        {
          "atom_index": 3368,
          "name": "C",
          "element": "C",
          "coord": [
            1.2245999574661255,
            -0.387800008058548,
            -5.531799793243408
          ]
        },
        {
          "atom_index": 3369,
          "name": "O",
          "element": "O",
          "coord": [
            1.104200005531311,
            -0.37439998984336853,
            -5.512599945068359
          ]
        },
        {
          "atom_index": 3370,
          "name": "CB",
          "element": "C",
          "coord": [
            1.2506999969482422,
            -0.22599999606609344,
            -5.719399929046631
          ]
        }
      ]
    },
    {
      "id": "B:376",
      "chain": "B",
      "resseq": 376,
      "icode": "",
      "resname": "ILE",
      "hetflag": " ",
      "sasa": 0.6775746941566467,
      "atoms": [
        {
          "atom_index": 3371,
          "name": "N",
          "element": "N",
          "coord": [
            1.3066999912261963,
            -0.4293000102043152,
            -5.437600135803223
          ]
        },
        {
          "atom_index": 3372,
          "name": "CA",
          "element": "C",
          "coord": [
            1.2584999799728394,
            -0.4480000138282776,
            -5.302199840545654
          ]
        },
        {
          "atom_index": 3373,
          "name": "C",
          "element": "C",
          "coord": [
            1.3104000091552734,
            -0.3330000042915344,
            -5.216100215911865
          ]
        },
        {
          "atom_index": 3374,
          "name": "O",
          "element": "O",
          "coord": [
            1.4323999881744385,
            -0.3149999976158142,
            -5.201700210571289
          ]
        },
        {
          "atom_index": 3375,
          "name": "CB",
          "element": "C",
          "coord": [
            1.2877000570297241,
            -0.5889000296592712,
            -5.242199897766113
          ]
        },
        {
          "atom_index": 3376,
          "name": "CG1",
          "element": "C",
          "coord": [
            1.2360999584197998,
            -0.7010999917984009,
            -5.334099769592285
          ]
        },
        {
          "atom_index": 3377,
          "name": "CG2",
          "element": "C",
          "coord": [
            1.225100040435791,
            -0.603600025177002,
            -5.10260009765625
          ]
        },
        {
          "atom_index": 3378,
          "name": "CD1",
          "element": "C",
          "coord": [
            1.3286000490188599,
            -0.8209999799728394,
            -5.3429999351501465
          ]
        }
      ]
    },
    {
      "id": "B:377",
      "chain": "B",
      "resseq": 377,
      "icode": "",
      "resname": "ILE",
      "hetflag": " ",
      "sasa": 0.0,
      "atoms": [
        {
          "atom_index": 3379,
          "name": "N",
          "element": "N",
          "coord": [
            1.2165000438690186,
            -0.25360000133514404,
            -5.162700176239014
          ]
        },
        {
          "atom_index": 3380,
          "name": "CA",
          "element": "C",
          "coord": [
            1.246399998664856,
            -0.14480000734329224,
            -5.070700168609619
          ]
        },
        {
          "atom_index": 3381,
          "name": "C",
          "element": "C",
          "coord": [
            1.23580002784729,
            -0.20090000331401825,
            -4.928899765014648
          ]
        },
        {
          "atom_index": 3382,
          "name": "O",
          "element": "O",
          "coord": [
            1.1325000524520874,
            -0.2574000060558319,
            -4.890999794006348
          ]
        },
        {
          "atom_index": 3383,
          "name": "CB",
          "element": "C",
          "coord": [
            1.1598999500274658,
            -0.017799999564886093,
            -5.095099925994873
          ]
        },
        {
          "atom_index": 3384,
          "name": "CG1",
          "element": "C",
          "coord": [
            1.2092000246047974,
            0.05260000005364418,
            -5.222799777984619
          ]
        },
        {
          "atom_index": 3385,
          "name": "CG2",
          "element": "C",
          "coord": [
            1.1669000387191772,
            0.07769999653100967,
            -4.974400043487549
          ]
        },
        {
          "atom_index": 3386,
          "name": "CD1",
          "element": "C",
          "coord": [
            1.1243000030517578,
            0.15629999339580536,
            -5.275599956512451
          ]
        }
      ]
    },
    {
      "id": "B:378",
      "chain": "B",
      "resseq": 378,
      "icode": "",
      "resname": "SER",
      "hetflag": " ",
      "sasa": 0.0,
      "atoms": [
        {
          "atom_index": 3387,
          "name": "N",
          "element": "N",
          "coord": [
            1.344499945640564,
            -0.18880000710487366,
            -4.853300094604492
          ]
        },
        {
          "atom_index": 3388,
          "name": "CA",
          "element": "C",
          "coord": [
            1.3529000282287598,
            -0.23839999735355377,
            -4.7164998054504395
          ]
        },
        {
          "atom_index": 3389,
          "name": "C",
          "element": "C",
          "coord": [
            1.3652000427246094,
            -0.11779999732971191,
            -4.6269001960754395
          ]
        },
        {
          "atom_index": 3390,
          "name": "O",
          "element": "O",
          "coord": [
            1.4586999416351318,
            -0.03819999843835831,
            -4.642600059509277
          ]
        },
        {
          "atom_index": 3391,
          "name": "CB",
          "element": "C",
          "coord": [
            1.4747999906539917,
            -0.3287999927997589,
            -4.701099872589111
          ]
        },
        {
          "atom_index": 3392,
          "name": "OG",
          "element": "O",
          "coord": [
            1.4764000177383423,
            -0.39100000262260437,
            -4.5742998123168945
          ]
        }
      ]
    },
    {
      "id": "B:379",
      "chain": "B",
      "resseq": 379,
      "icode": "",
      "resname": "VAL",
      "hetflag": " ",
      "sasa": 0.0,
      "atoms": [
        {
          "atom_index": 3393,
          "name": "N",
          "element": "N",
          "coord": [
            1.2683000564575195,
            -0.10140000283718109,
            -4.536600112915039
          ]
        },
        {
          "atom_index": 3394,
          "name": "CA",
          "element": "C",
          "coord": [
            1.2649999856948853,
            0.009200000204145908,
            -4.4421000480651855
          ]
        },
        {
          "atom_index": 3395,
          "name": "C",
          "element": "C",
          "coord": [
            1.2914999723434448,
            -0.04470000043511391,
            -4.303999900817871
          ]
        },
        {
          "atom_index": 3396,
          "name": "O",
          "element": "O",
          "coord": [
            1.2307000160217285,
            -0.1444000005722046,
            -4.265100002288818
          ]
        },
        {
          "atom_index": 3397,
          "name": "CB",
          "element": "C",
          "coord": [
            1.1296000480651855,
            0.08129999786615372,
            -4.4471001625061035
          ]
        },
        {
          "atom_index": 3398,
          "name": "CG1",
          "element": "C",
          "coord": [
            1.128600001335144,
            0.2020999938249588,
            -4.351799964904785
          ]
        },
        {
          "atom_index": 3399,
          "name": "CG2",
          "element": "C",
          "coord": [
            1.0950000286102295,
            0.12370000034570694,
            -4.589799880981445
          ]
        }
      ]
    },
    {
      "id": "B:380",
      "chain": "B",
      "resseq": 380,
      "icode": "",
      "resname": "THR",
      "hetflag": " ",
      "sasa": 0.0,
      "atoms": [
        {
          "atom_index": 3400,
          "name": "N",
          "element": "N",
          "coord": [
            1.3804999589920044,
            0.021299999207258224,
            -4.228499889373779
          ]
        },
        {
          "atom_index": 3401,
          "name": "CA",
          "element": "C",
          "coord": [
            1.4138000011444092,
            -0.013799999840557575,
            -4.089900016784668
          ]
        },
        {
          "atom_index": 3402,
          "name": "C",
          "element": "C",
          "coord": [
            1.4164999723434448,
            0.11289999634027481,
            -4.004799842834473
          ]
        },
        {
          "atom_index": 3403,
          "name": "O",
          "element": "O",
          "coord": [
            1.4524999856948853,
            0.21950000524520874,
            -4.054999828338623
          ]
        },
        {
          "atom_index": 3404,
          "name": "CB",
          "element": "C",
          "coord": [
            1.5443999767303467,
            -0.0949999988079071,
            -4.077700138092041
          ]
        },
        {
          "atom_index": 3405,
          "name": "OG1",
          "element": "O",
          "coord": [
            1.6562000513076782,
            -0.01730000041425228,
            -4.12060022354126
          ]
        },
        {
          "atom_index": 3406,
          "name": "CG2",
          "element": "C",
          "coord": [
            1.5389000177383423,
            -0.23100000619888306,
            -4.14900016784668
          ]
        }
      ]
    },
    {
      "id": "B:381",
      "chain": "B",
      "resseq": 381,
      "icode": "",
      "resname": "ALA",
      "hetflag": " ",
      "sasa": 0.0,
      "atoms": [
        {
          "atom_index": 3407,
          "name": "N",
          "element": "N",
          "coord": [
            1.377500057220459,
            0.10090000182390213,
            -3.8759000301361084
          ]
        },
        {
          "atom_index": 3408,
          "name": "CA",
          "element": "C",
          "coord": [
            1.3741999864578247,
            0.21449999511241913,
            -3.7829999923706055
          ]
        },
        {
          "atom_index": 3409,
          "name": "C",
          "element": "C",
          "coord": [
            1.4686000347137451,
            0.20389999449253082,
            -3.6610000133514404
          ]
        },
        {
          "atom_index": 3410,
          "name": "O",
          "element": "O",
          "coord": [
            1.5041999816894531,
            0.3084999918937683,
            -3.60509991645813
          ]
        },
        {
          "atom_index": 3411,
          "name": "CB",
          "element": "C",
          "coord": [
            1.2317999601364136,
            0.24040000140666962,
            -3.7363998889923096
          ]
        }
      ]
    },
    {
      "id": "B:382",
      "chain": "B",
      "resseq": 382,
      "icode": "",
      "resname": "GLN",
      "hetflag": " ",
      "sasa": 2.3685219287872314,
      "atoms": [
        {
          "atom_index": 3412,
          "name": "N",
          "element": "N",
          "coord": [
            1.5080000162124634,
            0.08100000023841858,
            -3.6194000244140625
          ]
        },
        {
          "atom_index": 3413,
          "name": "CA",
          "element": "C",
          "coord": [
            1.5938999652862549,
            0.05640000104904175,
            -3.5016000270843506
          ]
        },
        {
          "atom_index": 3414,
          "name": "C",
          "element": "C",
          "coord": [
            1.5191999673843384,
            0.0794999971985817,
            -3.3678998947143555
          ]
        },
        {
          "atom_index": 3415,
          "name": "O",
          "element": "O",
          "coord": [
            1.4678000211715698,
            -0.017000000923871994,
            -3.3108999729156494
          ]
        },
        {
          "atom_index": 3416,
          "name": "CB",
          "element": "C",
          "coord": [
            1.7252000570297241,
            0.13750000298023224,
            -3.5058000087738037
          ]
        },
        {
          "atom_index": 3417,
          "name": "CG",
          "element": "C",
          "coord": [
            1.8451000452041626,
            0.061900001019239426,
            -3.5576000213623047
          ]
        },
        {
          "atom_index": 3418,
          "name": "CD",
          "element": "C",
          "coord": [
            1.9697999954223633,
            0.12849999964237213,
            -3.508699893951416
          ]
        },
        {
          "atom_index": 3419,
          "name": "OE1",
          "element": "O",
          "coord": [
            2.025099992752075,
            0.21729999780654907,
            -3.5741000175476074
          ]
        },
        {
          "atom_index": 3420,
          "name": "NE2",
          "element": "N",
          "coord": [
            2.0141000747680664,
            0.09019999951124191,
            -3.3894999027252197
          ]
        }
      ]
    },
    {
      "id": "B:383",
      "chain": "B",
      "resseq": 383,
      "icode": "",
      "resname": "SER",
      "hetflag": " ",
      "sasa": 0.0,
      "atoms": [
        {
          "atom_index": 3421,
          "name": "N",
          "element": "N",
          "coord": [
            1.5162999629974365,
            0.2061000019311905,
            -3.317500114440918
          ]
        },
        {
          "atom_index": 3422,
          "name": "CA",
          "element": "C",
          "coord": [
            1.4522000551223755,
            0.2542000114917755,
            -3.1930999755859375
          ]
        },
        {
          "atom_index": 3423,
          "name": "C",
          "element": "C",
          "coord": [
            1.4472999572753906,
            0.15000000596046448,
            -3.0773000717163086
          ]
        },
        {
          "atom_index": 3424,
          "name": "O",
          "element": "O",
          "coord": [
            1.3438999652862549,
            0.13089999556541443,
            -3.0120999813079834
          ]
        },
        {
          "atom_index": 3425,
          "name": "CB",
          "element": "C",
          "coord": [
            1.3134000301361084,
            0.3109000027179718,
            -3.222100019454956
          ]
        },
        {
          "atom_index": 3426,
          "name": "OG",
          "element": "O",
          "coord": [
            1.2302000522613525,
            0.2142000049352646,
            -3.28410005569458
          ]
        }
      ]
    },
    {
      "id": "B:384",
      "chain": "B",
      "resseq": 384,
      "icode": "",
      "resname": "GLY",
      "hetflag": " ",
      "sasa": 0.6635982394218445,
      "atoms": [
        {
          "atom_index": 3427,
          "name": "N",
          "element": "N",
          "coord": [
            1.5618000030517578,
            0.08659999817609787,
            -3.0529000759124756
          ]
        },
        {
          "atom_index": 3428,
          "name": "CA",
          "element": "C",
          "coord": [
            1.5784000158309937,
            -0.014700000174343586,
            -2.9498000144958496
          ]
        },
        {
          "atom_index": 3429,
          "name": "C",
          "element": "C",
          "coord": [
            1.7156000137329102,
            -0.0786999985575676,
            -2.953200101852417
          ]
        },
        {
          "atom_index": 3430,
          "name": "O",
          "element": "O",
          "coord": [
            1.8092999458312988,
            -0.022600000724196434,
            -3.0113000869750977
          ]
        }
      ]
    },
    {
      "id": "B:385",
      "chain": "B",
      "resseq": 385,
      "icode": "",
      "resname": "GLY",
      "hetflag": " ",
      "sasa": 4.882916450500488,
      "atoms": [
        {
          "atom_index": 3431,
          "name": "N",
          "element": "N",
          "coord": [
            1.726699948310852,
            -0.19499999284744263,
            -2.8889999389648438
          ]
        },
        {
          "atom_index": 3432,
          "name": "CA",
          "element": "C",
          "coord": [
            1.8497999906539917,
            -0.2727999985218048,
            -2.8808000087738037
          ]
        },
        {
          "atom_index": 3433,
          "name": "C",
          "element": "C",
          "coord": [
            1.8878999948501587,
            -0.3416999876499176,
            -3.010499954223633
          ]
        },
        {
          "atom_index": 3434,
          "name": "O",
          "element": "O",
          "coord": [
            2.0064001083374023,
            -0.34950000047683716,
            -3.0439000129699707
          ]
        }
      ]
    },
    {
      "id": "B:386",
      "chain": "B",
      "resseq": 386,
      "icode": "",
      "resname": "ARG",
      "hetflag": " ",
      "sasa": 8.328378677368164,
      "atoms": [
        {
          "atom_index": 3435,
          "name": "N",
          "element": "N",
          "coord": [
            1.7871999740600586,
            -0.39250001311302185,
            -3.0840001106262207
          ]
        },
        {
          "atom_index": 3436,
          "name": "CA",
          "element": "C",
          "coord": [
            1.804900050163269,
            -0.462799996137619,
            -3.2109999656677246
          ]
        },
        {
          "atom_index": 3437,
          "name": "C",
          "element": "C",
          "coord": [
            1.7407000064849854,
            -0.3817000091075897,
            -3.3225998878479004
          ]
        },
        {
          "atom_index": 3438,
          "name": "O",
          "element": "O",
          "coord": [
            1.6348999738693237,
            -0.32249999046325684,
            -3.300100088119507
          ]
        },
        {
          "atom_index": 3439,
          "name": "CB",
          "element": "C",
          "coord": [
            1.7410999536514282,
            -0.6025999784469604,
            -3.203399896621704
          ]
        },
        {
          "atom_index": 3440,
          "name": "CG",
          "element": "C",
          "coord": [
            1.8135000467300415,
            -0.6998999714851379,
            -3.109999895095825
          ]
        },
        {
          "atom_index": 3441,
          "name": "CD",
          "element": "C",
          "coord": [
            1.7282999753952026,
            -0.8213000297546387,
            -3.0769999027252197
          ]
        },
        {
          "atom_index": 3442,
          "name": "NE",
          "element": "N",
          "coord": [
            1.7029999494552612,
            -0.904699981212616,
            -3.1949000358581543
          ]
        },
        {
          "atom_index": 3443,
          "name": "CZ",
          "element": "C",
          "coord": [
            1.6181999444961548,
            -1.0068999528884888,
            -3.197700023651123
          ]
        },
        {
          "atom_index": 3444,
          "name": "NH1",
          "element": "N",
          "coord": [
            1.5491000413894653,
            -1.0401999950408936,
            -3.0894999504089355
          ]
        },
        {
          "atom_index": 3445,
          "name": "NH2",
          "element": "N",
          "coord": [
            1.6016000509262085,
            -1.07669997215271,
            -3.309299945831299
          ]
        }
      ]
    },
    {
      "id": "B:387",
      "chain": "B",
      "resseq": 387,
      "icode": "",
      "resname": "THR",
      "hetflag": " ",
      "sasa": 1.4842112064361572,
      "atoms": [
        {
          "atom_index": 3446,
          "name": "N",
          "element": "N",
          "coord": [
            1.8056000471115112,
            -0.3752000033855438,
            -3.441200017929077
          ]
        },
        {
          "atom_index": 3447,
          "name": "CA",
          "element": "C",
          "coord": [
            1.7558000087738037,
            -0.30300000309944153,
            -3.5592000484466553
          ]
        },
        {
          "atom_index": 3448,
          "name": "C",
          "element": "C",
          "coord": [
            1.6262999773025513,
            -0.37040001153945923,
            -3.6098999977111816
          ]
        },
        {
          "atom_index": 3449,
          "name": "O",
          "element": "O",
          "coord": [
            1.6277999877929688,
            -0.4887999892234802,
            -3.6445999145507812
          ]
        },
        {
          "atom_index": 3450,
          "name": "CB",
          "element": "C",
          "coord": [
            1.8669999837875366,
            -0.2827000021934509,
            -3.66510009765625
          ]
        },
        {
          "atom_index": 3451,
          "name": "OG1",
          "element": "O",
          "coord": [
            1.8137999773025513,
            -0.20999999344348907,
            -3.7750000953674316
          ]
        },
        {
          "atom_index": 3452,
          "name": "CG2",
          "element": "C",
          "coord": [
            1.9323999881744385,
            -0.41339999437332153,
            -3.713599920272827
          ]
        }
      ]
    },
    {
      "id": "B:388",
      "chain": "B",
      "resseq": 388,
      "icode": "",
      "resname": "ILE",
      "hetflag": " ",
      "sasa": 0.0,
      "atoms": [
        {
          "atom_index": 3453,
          "name": "N",
          "element": "N",
          "coord": [
            1.5133999586105347,
            -0.2964000105857849,
            -3.6064000129699707
          ]
        },
        {
          "atom_index": 3454,
          "name": "CA",
          "element": "C",
          "coord": [
            1.381600022315979,
            -0.3504999876022339,
            -3.640500068664551
          ]
        },
        {
          "atom_index": 3455,
          "name": "C",
          "element": "C",
          "coord": [
            1.3402999639511108,
            -0.3230000138282776,
            -3.7852001190185547
          ]
        },
        {
          "atom_index": 3456,
          "name": "O",
          "element": "O",
          "coord": [
            1.3481999635696411,
            -0.20960000157356262,
            -3.8313000202178955
          ]
        },
        {
          "atom_index": 3457,
          "name": "CB",
          "element": "C",
          "coord": [
            1.274399995803833,
            -0.30410000681877136,
            -3.5371999740600586
          ]
        },
        {
          "atom_index": 3458,
          "name": "CG1",
          "element": "C",
          "coord": [
            1.1389000415802002,
            -0.3752000033855438,
            -3.558199882507324
          ]
        },
        {
          "atom_index": 3459,
          "name": "CG2",
          "element": "C",
          "coord": [
            1.2581000328063965,
            -0.15279999375343323,
            -3.5292999744415283
          ]
        },
        {
          "atom_index": 3460,
          "name": "CD1",
          "element": "C",
          "coord": [
            1.1205999851226807,
            -0.5033000111579895,
            -3.4721999168395996
          ]
        }
      ]
    },
    {
      "id": "B:389",
      "chain": "B",
      "resseq": 389,
      "icode": "",
      "resname": "GLN",
      "hetflag": " ",
      "sasa": 0.5064299702644348,
      "atoms": [
        {
          "atom_index": 3461,
          "name": "N",
          "element": "N",
          "coord": [
            1.2934999465942383,
            -0.428600013256073,
            -3.85479998588562
          ]
        },
        {
          "atom_index": 3462,
          "name": "CA",
          "element": "C",
          "coord": [
            1.2462999820709229,
            -0.42410001158714294,
            -3.9941000938415527
          ]
        },
        {
          "atom_index": 3463,
          "name": "C",
          "element": "C",
          "coord": [
            1.1032999753952026,
            -0.37540000677108765,
            -3.992799997329712
          ]
        },
        {
          "atom_index": 3464,
          "name": "O",
          "element": "O",
          "coord": [
            1.017699956893921,
            -0.4318999946117401,
            -3.9240000247955322
          ]
        },
        {
          "atom_index": 3465,
          "name": "CB",
          "element": "C",
          "coord": [
            1.2577999830245972,
            -0.5608999729156494,
            -4.064199924468994
          ]
        },
        {
          "atom_index": 3466,
          "name": "CG",
          "element": "C",
          "coord": [
            1.4006999731063843,
            -0.6158999800682068,
            -4.069699764251709
          ]
        },
        {
          "atom_index": 3467,
          "name": "CD",
          "element": "C",
          "coord": [
            1.4082000255584717,
            -0.7631999850273132,
            -4.103400230407715
          ]
        },
        {
          "atom_index": 3468,
          "name": "OE1",
          "element": "O",
          "coord": [
            1.3229999542236328,
            -0.8442999720573425,
            -4.064700126647949
          ]
        },
        {
          "atom_index": 3469,
          "name": "NE2",
          "element": "N",
          "coord": [
            1.5149999856948853,
            -0.8021000027656555,
            -4.17110013961792
          ]
        }
      ]
    },
    {
      "id": "B:390",
      "chain": "B",
      "resseq": 390,
      "icode": "",
      "resname": "MET",
      "hetflag": " ",
      "sasa": 0.0,
      "atoms": [
        {
          "atom_index": 3470,
          "name": "N",
          "element": "N",
          "coord": [
            1.0795999765396118,
            -0.26669999957084656,
            -4.065100193023682
          ]
        },
        {
          "atom_index": 3471,
          "name": "CA",
          "element": "C",
          "coord": [
            0.9524000287055969,
            -0.1964000016450882,
            -4.0690999031066895
          ]
        },
        {
          "atom_index": 3472,
          "name": "C",
          "element": "C",
          "coord": [
            0.8626000285148621,
            -0.23639999330043793,
            -4.184800148010254
          ]
        },
        {
          "atom_index": 3473,
          "name": "O",
          "element": "O",
          "coord": [
            0.741100013256073,
            -0.24869999289512634,
            -4.166299819946289
          ]
        },
        {
          "atom_index": 3474,
          "name": "CB",
          "element": "C",
          "coord": [
            0.9775000214576721,
            -0.04520000144839287,
            -4.068399906158447
          ]
        },
        {
          "atom_index": 3475,
          "name": "CG",
          "element": "C",
          "coord": [
            1.0432000160217285,
            0.003000000026077032,
            -3.9428000450134277
          ]
        },
        {
          "atom_index": 3476,
          "name": "SD",
          "element": "S",
          "coord": [
            0.9212999939918518,
            0.03180000185966492,
            -3.8148999214172363
          ]
        },
        {
          "atom_index": 3477,
          "name": "CE",
          "element": "C",
          "coord": [
            0.9484000205993652,
            -0.10869999974966049,
            -3.7128000259399414
          ]
        }
      ]
    },
    {
      "id": "B:391",
      "chain": "B",
      "resseq": 391,
      "icode": "",
      "resname": "ALA",
      "hetflag": " ",
      "sasa": 0.0,
      "atoms": [
        {
          "atom_index": 3478,
          "name": "N",
          "element": "N",
          "coord": [
            0.9211999773979187,
            -0.2549000084400177,
            -4.304900169372559
          ]
        },
        {
          "atom_index": 3479,
          "name": "CA",
          "element": "C",
          "coord": [
            0.847000002861023,
            -0.29179999232292175,
            -4.42519998550415
          ]
        },
        {
          "atom_index": 3480,
          "name": "C",
          "element": "C",
          "coord": [
            0.9375,
            -0.34220001101493835,
            -4.53439998626709
          ]
        },
        {
          "atom_index": 3481,
          "name": "O",
          "element": "O",
          "coord": [
            1.0444999933242798,
            -0.28540000319480896,
            -4.555500030517578
          ]
        },
        {
          "atom_index": 3482,
          "name": "CB",
          "element": "C",
          "coord": [
            0.767799973487854,
            -0.17180000245571136,
            -4.47760009765625
          ]
        }
      ]
    },
    {
      "id": "B:392",
      "chain": "B",
      "resseq": 392,
      "icode": "",
      "resname": "LYS",
      "hetflag": " ",
      "sasa": 2.278934955596924,
      "atoms": [
        {
          "atom_index": 3483,
          "name": "N",
          "element": "N",
          "coord": [
            0.8938999772071838,
            -0.4490000009536743,
            -4.603700160980225
          ]
        },
        {
          "atom_index": 3484,
          "name": "CA",
          "element": "C",
          "coord": [
            0.9556999802589417,
            -0.503600001335144,
            -4.725399971008301
          ]
        },
        {
          "atom_index": 3485,
          "name": "C",
          "element": "C",
          "coord": [
            0.8513000011444092,
            -0.48330000042915344,
            -4.83650016784668
          ]
        },
        {
          "atom_index": 3486,
          "name": "O",
          "element": "O",
          "coord": [
            0.744700014591217,
            -0.5454000234603882,
            -4.832799911499023
          ]
        },
        {
          "atom_index": 3487,
          "name": "CB",
          "element": "C",
          "coord": [
            0.9957000017166138,
            -0.6518999934196472,
            -4.7133002281188965
          ]
        },
        {
          "atom_index": 3488,
          "name": "CG",
          "element": "C",
          "coord": [
            1.1303999423980713,
            -0.6751000285148621,
            -4.648200035095215
          ]
        },
        {
          "atom_index": 3489,
          "name": "CD",
          "element": "C",
          "coord": [
            1.1383999586105347,
            -0.8169999718666077,
            -4.59250020980835
          ]
        },
        {
          "atom_index": 3490,
          "name": "CE",
          "element": "C",
          "coord": [
            1.2441999912261963,
            -0.8334000110626221,
            -4.486299991607666
          ]
        },
        {
          "atom_index": 3491,
          "name": "NZ",
          "element": "N",
          "coord": [
            1.2577999830245972,
            -0.9753999710083008,
            -4.4446001052856445
          ]
        }
      ]
    },
    {
      "id": "B:393",
      "chain": "B",
      "resseq": 393,
      "icode": "",
      "resname": "THR",
      "hetflag": " ",
      "sasa": 0.0,
      "atoms": [
        {
          "atom_index": 3492,
          "name": "N",
          "element": "N",
          "coord": [
            0.8784999847412109,
            -0.39079999923706055,
            -4.929900169372559
          ]
        },
        {
          "atom_index": 3493,
          "name": "CA",
          "element": "C",
          "coord": [
            0.786899983882904,
            -0.36010000109672546,
            -5.039299964904785
          ]
        },
        {
          "atom_index": 3494,
          "name": "C",
          "element": "C",
          "coord": [
            0.8453999757766724,
            -0.40459999442100525,
            -5.174200057983398
          ]
        },
        {
          "atom_index": 3495,
          "name": "O",
          "element": "O",
          "coord": [
            0.95660001039505,
            -0.3653999865055084,
            -5.209499835968018
          ]
        },
        {
          "atom_index": 3496,
          "name": "CB",
          "element": "C",
          "coord": [
            0.7466999888420105,
            -0.2102999985218048,
            -5.035600185394287
          ]
        },
        {
          "atom_index": 3497,
          "name": "OG1",
          "element": "O",
          "coord": [
            0.6859999895095825,
            -0.17900000512599945,
            -4.9095001220703125
          ]
        },
        {
          "atom_index": 3498,
          "name": "CG2",
          "element": "C",
          "coord": [
            0.6500999927520752,
            -0.17249999940395355,
            -5.1468000411987305
          ]
        }
      ]
    },
    {
      "id": "B:394",
      "chain": "B",
      "resseq": 394,
      "icode": "",
      "resname": "THR",
      "hetflag": " ",
      "sasa": 0.12906184792518616,
      "atoms": [
        {
          "atom_index": 3499,
          "name": "N",
          "element": "N",
          "coord": [
            0.7717000246047974,
            -0.4867999851703644,
            -5.249199867248535
          ]
        },
        {
          "atom_index": 3500,
          "name": "CA",
          "element": "C",
          "coord": [
            0.817799985408783,
            -0.5296000242233276,
            -5.3805999755859375
          ]
        },
        {
          "atom_index": 3501,
          "name": "C",
          "element": "C",
          "coord": [
            0.7484999895095825,
            -0.4426000118255615,
            -5.486999988555908
          ]
        },
        {
          "atom_index": 3502,
          "name": "O",
          "element": "O",
          "coord": [
            0.626800000667572,
            -0.4235000014305115,
            -5.480599880218506
          ]
        },
        {
          "atom_index": 3503,
          "name": "CB",
          "element": "C",
          "coord": [
            0.8097000122070312,
            -0.6827999949455261,
            -5.400700092315674
          ]
        },
        {
          "atom_index": 3504,
          "name": "OG1",
          "element": "O",
          "coord": [
            0.8574000000953674,
            -0.7143999934196472,
            -5.532100200653076
          ]
        },
        {
          "atom_index": 3505,
          "name": "CG2",
          "element": "C",
          "coord": [
            0.6690999865531921,
            -0.7418000102043152,
            -5.377799987792969
          ]
        }
      ]
    },
    {
      "id": "B:395",
      "chain": "B",
      "resseq": 395,
      "icode": "",
      "resname": "LEU",
      "hetflag": " ",
      "sasa": 0.0,
      "atoms": [
        {
          "atom_index": 3506,
          "name": "N",
          "element": "N",
          "coord": [
            0.8288999795913696,
            -0.3822999894618988,
            -5.578199863433838
          ]
        },
        {
          "atom_index": 3507,
          "name": "CA",
          "element": "C",
          "coord": [
            0.7831000089645386,
            -0.2939000129699707,
            -5.686600208282471
          ]
        },
        {
          "atom_index": 3508,
          "name": "C",
          "element": "C",
          "coord": [
            0.8388000130653381,
            -0.34200000762939453,
            -5.817299842834473
          ]
        },
        {
          "atom_index": 3509,
          "name": "O",
          "element": "O",
          "coord": [
            0.9501000046730042,
            -0.3953000009059906,
            -5.81850004196167
          ]
        },
        {
          "atom_index": 3510,
          "name": "CB",
          "element": "C",
          "coord": [
            0.8288999795913696,
            -0.1501999944448471,
            -5.663400173187256
          ]
        },
        {
          "atom_index": 3511,
          "name": "CG",
          "element": "C",
          "coord": [
            0.7626000046730042,
            -0.07769999653100967,
            -5.5482001304626465
          ]
        },
        {
          "atom_index": 3512,
          "name": "CD1",
          "element": "C",
          "coord": [
            0.8623999953269958,
            0.0035000001080334187,
            -5.473100185394287
          ]
        },
        {
          "atom_index": 3513,
          "name": "CD2",
          "element": "C",
          "coord": [
            0.649399995803833,
            0.007699999958276749,
            -5.595900058746338
          ]
        }
      ]
    },
    {
      "id": "B:396",
      "chain": "B",
      "resseq": 396,
      "icode": "",
      "resname": "ARG",
      "hetflag": " ",
      "sasa": 0.2532149851322174,
      "atoms": [
        {
          "atom_index": 3514,
          "name": "N",
          "element": "N",
          "coord": [
            0.7641000151634216,
            -0.32170000672340393,
            -5.928199768066406
          ]
        },
        {
          "atom_index": 3515,
          "name": "CA",
          "element": "C",
          "coord": [
            0.8069000244140625,
            -0.3646000027656555,
            -6.062600135803223
          ]
        },
        {
          "atom_index": 3516,
          "name": "C",
          "element": "C",
          "coord": [
            0.8931999802589417,
            -0.2590999901294708,
            -6.131999969482422
          ]
        },
        {
          "atom_index": 3517,
          "name": "O",
          "element": "O",
          "coord": [
            0.867900013923645,
            -0.13989999890327454,
            -6.116499900817871
          ]
        },
        {
          "atom_index": 3518,
          "name": "CB",
          "element": "C",
          "coord": [
            0.685699999332428,
            -0.40209999680519104,
            -6.148499965667725
          ]
        },
        {
          "atom_index": 3519,
          "name": "CG",
          "element": "C",
          "coord": [
            0.6018000245094299,
            -0.5146999955177307,
            -6.0854997634887695
          ]
        },
        {
          "atom_index": 3520,
          "name": "CD",
          "element": "C",
          "coord": [
            0.49410000443458557,
            -0.574400007724762,
            -6.1753997802734375
          ]
        },
        {
          "atom_index": 3521,
          "name": "NE",
          "element": "N",
          "coord": [
            0.5472000241279602,
            -0.6456999778747559,
            -6.291800022125244
          ]
        },
        {
          "atom_index": 3522,
          "name": "CZ",
          "element": "C",
          "coord": [
            0.5860999822616577,
            -0.7736999988555908,
            -6.293600082397461
          ]
        },
        {
          "atom_index": 3523,
          "name": "NH1",
          "element": "N",
          "coord": [
            0.5796999931335449,
            -0.8460000157356262,
            -6.182000160217285
          ]
        },
        {
          "atom_index": 3524,
          "name": "NH2",
          "element": "N",
          "coord": [
            0.6322000026702881,
            -0.8285999894142151,
            -6.404399871826172
          ]
        }
      ]
    },
    {
      "id": "B:397",
      "chain": "B",
      "resseq": 397,
      "icode": "",
      "resname": "VAL",
      "hetflag": " ",
      "sasa": 0.0,
      "atoms": [
        {
          "atom_index": 3525,
          "name": "N",
          "element": "N",
          "coord": [
            0.9980000257492065,
            -0.30070000886917114,
            -6.203499794006348
          ]
        },
        {
          "atom_index": 3526,
          "name": "CA",
          "element": "C",
          "coord": [
            1.0851000547409058,
            -0.2061000019311905,
            -6.276199817657471
          ]
        },
        {
          "atom_index": 3527,
          "name": "C",
          "element": "C",
          "coord": [
            1.0563000440597534,
            -0.21469999849796295,
            -6.426199913024902
          ]
        },
        {
          "atom_index": 3528,
          "name": "O",
          "element": "O",
          "coord": [
            1.0634000301361084,
            -0.3224000036716461,
            -6.487599849700928
          ]
        },
        {
          "atom_index": 3529,
          "name": "CB",
          "element": "C",
          "coord": [
            1.2364000082015991,
            -0.21310000121593475,
            -6.243299961090088
          ]
        },
        {
          "atom_index": 3530,
          "name": "CG1",
          "element": "C",
          "coord": [
            1.3128000497817993,
            -0.10559999942779541,
            -6.31820011138916
          ]
        },
        {
          "atom_index": 3531,
          "name": "CG2",
          "element": "C",
          "coord": [
            1.259600043296814,
            -0.1996999979019165,
            -6.094299793243408
          ]
        }
      ]
    },
    {
      "id": "B:398",
      "chain": "B",
      "resseq": 398,
      "icode": "",
      "resname": "ARG",
      "hetflag": " ",
      "sasa": 0.0,
      "atoms": [
        {
          "atom_index": 3532,
          "name": "N",
          "element": "N",
          "coord": [
            1.0197999477386475,
            -0.10029999911785126,
            -6.482399940490723
          ]
        },
        {
          "atom_index": 3533,
          "name": "CA",
          "element": "C",
          "coord": [
            0.9822999835014343,
            -0.08869999647140503,
            -6.621500015258789
          ]
        },
        {
          "atom_index": 3534,
          "name": "C",
          "element": "C",
          "coord": [
            1.0643999576568604,
            0.014100000262260437,
            -6.691100120544434
          ]
        },
        {
          "atom_index": 3535,
          "name": "O",
          "element": "O",
          "coord": [
            1.0992000102996826,
            0.11580000072717667,
            -6.632299900054932
          ]
        },
        {
          "atom_index": 3536,
          "name": "CB",
          "element": "C",
          "coord": [
            0.833899974822998,
            -0.04690000042319298,
            -6.632500171661377
          ]
        },
        {
          "atom_index": 3537,
          "name": "CG",
          "element": "C",
          "coord": [
            0.7365999817848206,
            -0.15690000355243683,
            -6.598899841308594
          ]
        },
        {
          "atom_index": 3538,
          "name": "CD",
          "element": "C",
          "coord": [
            0.5967000126838684,
            -0.12430000305175781,
            -6.641200065612793
          ]
        },
        {
          "atom_index": 3539,
          "name": "NE",
          "element": "N",
          "coord": [
            0.5174000263214111,
            -0.2468000054359436,
            -6.651599884033203
          ]
        },
        {
          "atom_index": 3540,
          "name": "CZ",
          "element": "C",
          "coord": [
            0.3846000134944916,
            -0.25209999084472656,
            -6.645299911499023
          ]
        },
        {
          "atom_index": 3541,
          "name": "NH1",
          "element": "N",
          "coord": [
            0.31360000371932983,
            -0.14110000431537628,
            -6.6280999183654785
          ]
        },
        {
          "atom_index": 3542,
          "name": "NH2",
          "element": "N",
          "coord": [
            0.32179999351501465,
            -0.3686000108718872,
            -6.654099941253662
          ]
        }
      ]
    },
    {
      "id": "B:399",
      "chain": "B",
      "resseq": 399,
      "icode": "",
      "resname": "ALA",
      "hetflag": " ",
      "sasa": 0.0,
      "atoms": [
        {
          "atom_index": 3543,
          "name": "N",
          "element": "N",
          "coord": [
            1.0866999626159668,
            -0.0066999997943639755,
            -6.820499897003174
          ]
        },
        {
          "atom_index": 3544,
          "name": "CA",
          "element": "C",
          "coord": [
            1.1491999626159668,
            0.09600000083446503,
            -6.902599811553955
          ]
        },
        {
          "atom_index": 3545,
          "name": "C",
          "element": "C",
          "coord": [
            1.0427000522613525,
            0.20229999721050262,
            -6.920100212097168
          ]
        },
        {
          "atom_index": 3546,
          "name": "O",
          "element": "O",
          "coord": [
            0.9230999946594238,
            0.1736000031232834,
            -6.903500080108643
          ]
        },
        {
          "atom_index": 3547,
          "name": "CB",
          "element": "C",
          "coord": [
            1.1866999864578247,
            0.038100000470876694,
            -7.0381999015808105
          ]
        }
      ]
    },
    {
      "id": "B:400",
      "chain": "B",
      "resseq": 400,
      "icode": "",
      "resname": "LEU",
      "hetflag": " ",
      "sasa": 0.0,
      "atoms": [
        {
          "atom_index": 3548,
          "name": "N",
          "element": "N",
          "coord": [
            1.0836000442504883,
            0.3249000012874603,
            -6.951200008392334
          ]
        },
        {
          "atom_index": 3549,
          "name": "CA",
          "element": "C",
          "coord": [
            0.9855999946594238,
            0.43050000071525574,
            -6.976900100708008
          ]
        },
        {
          "atom_index": 3550,
          "name": "C",
          "element": "C",
          "coord": [
            0.9083999991416931,
            0.3950999975204468,
            -7.105000019073486
          ]
        },
        {
          "atom_index": 3551,
          "name": "O",
          "element": "O",
          "coord": [
            0.9629999995231628,
            0.32670000195503235,
            -7.193399906158447
          ]
        },
        {
          "atom_index": 3552,
          "name": "CB",
          "element": "C",
          "coord": [
            1.0508999824523926,
            0.5673999786376953,
            -6.987800121307373
          ]
        },
        {
          "atom_index": 3553,
          "name": "CG",
          "element": "C",
          "coord": [
            1.0823999643325806,
            0.6323999762535095,
            -6.853499889373779
          ]
        },
        {
          "atom_index": 3554,
          "name": "CD1",
          "element": "C",
          "coord": [
            1.1845999956130981,
            0.739300012588501,
            -6.87060022354126
          ]
        },
        {
          "atom_index": 3555,
          "name": "CD2",
          "element": "C",
          "coord": [
            0.9577999711036682,
            0.6908000111579895,
            -6.790200233459473
          ]
        }
      ]
    },
    {
      "id": "B:401",
      "chain": "B",
      "resseq": 401,
      "icode": "",
      "resname": "PRO",
      "hetflag": " ",
      "sasa": 0.0,
      "atoms": [
        {
          "atom_index": 3556,
          "name": "N",
          "element": "N",
          "coord": [
            0.7777000069618225,
            0.42829999327659607,
            -7.111100196838379
          ]
        },
        {
          "atom_index": 3557,
          "name": "CA",
          "element": "C",
          "coord": [
            0.697700023651123,
            0.3846000134944916,
            -7.227099895477295
          ]
        },
        {
          "atom_index": 3558,
          "name": "C",
          "element": "C",
          "coord": [
            0.7455999851226807,
            0.44699999690055847,
            -7.356500148773193
          ]
        },
        {
          "atom_index": 3559,
          "name": "O",
          "element": "O",
          "coord": [
            0.8223000168800354,
            0.5440999865531921,
            -7.354100227355957
          ]
        },
        {
          "atom_index": 3560,
          "name": "CB",
          "element": "C",
          "coord": [
            0.5543000102043152,
            0.42739999294281006,
            -7.190499782562256
          ]
        },
        {
          "atom_index": 3561,
          "name": "CG",
          "element": "C",
          "coord": [
            0.5565000176429749,
            0.4657000005245209,
            -7.045499801635742
          ]
        },
        {
          "atom_index": 3562,
          "name": "CD",
          "element": "C",
          "coord": [
            0.6963000297546387,
            0.503000020980835,
            -7.0121002197265625
          ]
        }
      ]
    },
    {
      "id": "B:402",
      "chain": "B",
      "resseq": 402,
      "icode": "",
      "resname": "ASP",
      "hetflag": " ",
      "sasa": 0.0,
      "atoms": [
        {
          "atom_index": 3563,
          "name": "N",
          "element": "N",
          "coord": [
            0.7026000022888184,
            0.3905999958515167,
            -7.46999979019165
          ]
        },
        {
          "atom_index": 3564,
          "name": "CA",
          "element": "C",
          "coord": [
            0.7394999861717224,
            0.44839999079704285,
            -7.598899841308594
          ]
        },
        {
          "atom_index": 3565,
          "name": "C",
          "element": "C",
          "coord": [
            0.6396999955177307,
            0.5623000264167786,
            -7.627999782562256
          ]
        },
        {
          "atom_index": 3566,
          "name": "O",
          "element": "O",
          "coord": [
            0.5192000269889832,
            0.5465999841690063,
            -7.599400043487549
          ]
        },
        {
          "atom_index": 3567,
          "name": "CB",
          "element": "C",
          "coord": [
            0.7383000254631042,
            0.3424000144004822,
            -7.711299896240234
          ]
        },
        {
          "atom_index": 3568,
          "name": "CG",
          "element": "C",
          "coord": [
            0.8400999903678894,
            0.2305999994277954,
            -7.694900035858154
          ]
        },
        {
          "atom_index": 3569,
          "name": "OD1",
          "element": "O",
          "coord": [
            0.8959000110626221,
            0.2159000039100647,
            -7.581900119781494
          ]
        },
        {
          "atom_index": 3570,
          "name": "OD2",
          "element": "O",
          "coord": [
            0.864799976348877,
            0.1573999971151352,
            -7.795100212097168
          ]
        }
      ]
    },
    {
      "id": "B:403",
      "chain": "B",
      "resseq": 403,
      "icode": "",
      "resname": "PRO",
      "hetflag": " ",
      "sasa": 0.0,
      "atoms": [
        {
          "atom_index": 3571,
          "name": "N",
          "element": "N",
          "coord": [
            0.6858999729156494,
            0.6787999868392944,
            -7.679599761962891
          ]
        },
        {
          "atom_index": 3572,
          "name": "CA",
          "element": "C",
          "coord": [
            0.5914999842643738,
            0.7868000268936157,
            -7.708099842071533
          ]
        },
        {
          "atom_index": 3573,
          "name": "C",
          "element": "C",
          "coord": [
            0.5181000232696533,
            0.7649000287055969,
            -7.840700149536133
          ]
        },
        {
          "atom_index": 3574,
          "name": "O",
          "element": "O",
          "coord": [
            0.5547000169754028,
            0.675599992275238,
            -7.916200160980225
          ]
        },
        {
          "atom_index": 3575,
          "name": "CB",
          "element": "C",
          "coord": [
            0.6827999949455261,
            0.9085999727249146,
            -7.714000225067139
          ]
        },
        {
          "atom_index": 3576,
          "name": "CG",
          "element": "C",
          "coord": [
            0.8075000047683716,
            0.8561999797821045,
            -7.768099784851074
          ]
        },
        {
          "atom_index": 3577,
          "name": "CD",
          "element": "C",
          "coord": [
            0.8238000273704529,
            0.7178000211715698,
            -7.715000152587891
          ]
        }
      ]
    },
    {
      "id": "B:404",
      "chain": "B",
      "resseq": 404,
      "icode": "",
      "resname": "LEU",
      "hetflag": " ",
      "sasa": 0.0,
      "atoms": [
        {
          "atom_index": 3578,
          "name": "N",
          "element": "N",
          "coord": [
            0.415800005197525,
            0.8464999794960022,
            -7.86929988861084
          ]
        },
        {
          "atom_index": 3579,
          "name": "CA",
          "element": "C",
          "coord": [
            0.34459999203681946,
            0.8435999751091003,
            -7.996099948883057
          ]
        },
        {
          "atom_index": 3580,
          "name": "C",
          "element": "C",
          "coord": [
            0.3837999999523163,
            0.9717000126838684,
            -8.072199821472168
          ]
        },
        {
          "atom_index": 3581,
          "name": "O",
          "element": "O",
          "coord": [
            0.4027000069618225,
            1.0750000476837158,
            -8.007800102233887
          ]
        },
        {
          "atom_index": 3582,
          "name": "CB",
          "element": "C",
          "coord": [
            0.19300000369548798,
            0.8424000144004822,
            -7.9730000495910645
          ]
        },
        {
          "atom_index": 3583,
          "name": "CG",
          "element": "C",
          "coord": [
            0.125900000333786,
            0.7131999731063843,
            -7.931099891662598
          ]
        },
        {
          "atom_index": 3584,
          "name": "CD1",
          "element": "C",
          "coord": [
            -0.013700000010430813,
            0.7419999837875366,
            -7.881100177764893
          ]
        },
        {
          "atom_index": 3585,
          "name": "CD2",
          "element": "C",
          "coord": [
            0.11500000208616257,
            0.6168000102043152,
            -8.047100067138672
          ]
        }
      ]
    },
    {
      "id": "B:405",
      "chain": "B",
      "resseq": 405,
      "icode": "",
      "resname": "PRO",
      "hetflag": " ",
      "sasa": 0.0,
      "atoms": [
        {
          "atom_index": 3586,
          "name": "N",
          "element": "N",
          "coord": [
            0.398499995470047,
            0.9710999727249146,
            -8.206700325012207
          ]
        },
        {
          "atom_index": 3587,
          "name": "CA",
          "element": "C",
          "coord": [
            0.4339999854564667,
            1.0967999696731567,
            -8.275199890136719
          ]
        },
        {
          "atom_index": 3588,
          "name": "C",
          "element": "C",
          "coord": [
            0.3127000033855438,
            1.1887999773025513,
            -8.291399955749512
          ]
        },
        {
          "atom_index": 3589,
          "name": "O",
          "element": "O",
          "coord": [
            0.19840000569820404,
            1.142300009727478,
            -8.284099578857422
          ]
        },
        {
          "atom_index": 3590,
          "name": "CB",
          "element": "C",
          "coord": [
            0.48910000920295715,
            1.0494999885559082,
            -8.409799575805664
          ]
        },
        {
          "atom_index": 3591,
          "name": "CG",
          "element": "C",
          "coord": [
            0.424699991941452,
            0.9189000129699707,
            -8.433600425720215
          ]
        },
        {
          "atom_index": 3592,
          "name": "CD",
          "element": "C",
          "coord": [
            0.3801000118255615,
            0.8604999780654907,
            -8.302900314331055
          ]
        }
      ]
    },
    {
      "id": "B:406",
      "chain": "B",
      "resseq": 406,
      "icode": "",
      "resname": "TYR",
      "hetflag": " ",
      "sasa": 0.0,
      "atoms": [
        {
          "atom_index": 3593,
          "name": "N",
          "element": "N",
          "coord": [
            0.33649998903274536,
            1.319200038909912,
            -8.311300277709961
          ]
        },
        {
          "atom_index": 3594,
          "name": "CA",
          "element": "C",
          "coord": [
            0.23029999434947968,
            1.4177000522613525,
            -8.331700325012207
          ]
        },
        {
          "atom_index": 3595,
          "name": "C",
          "element": "C",
          "coord": [
            0.28200000524520874,
            1.5420000553131104,
            -8.40470027923584
          ]
        },
        {
          "atom_index": 3596,
          "name": "O",
          "element": "O",
          "coord": [
            0.40299999713897705,
            1.5598000288009644,
            -8.418299674987793
          ]
        },
        {
          "atom_index": 3597,
          "name": "CB",
          "element": "C",
          "coord": [
            0.15569999814033508,
            1.4529999494552612,
            -8.199600219726562
          ]
        },
        {
          "atom_index": 3598,
          "name": "CG",
          "element": "C",
          "coord": [
            0.23119999468326569,
            1.5429999828338623,
            -8.104399681091309
          ]
        },
        {
          "atom_index": 3599,
          "name": "CD1",
          "element": "C",
          "coord": [
            0.2102999985218048,
            1.6806999444961548,
            -8.104000091552734
          ]
        },
        {
          "atom_index": 3600,
          "name": "CD2",
          "element": "C",
          "coord": [
            0.322299987077713,
            1.4910000562667847,
            -8.013099670410156
          ]
        },
        {
          "atom_index": 3601,
          "name": "CE1",
          "element": "C",
          "coord": [
            0.2824999988079071,
            1.7646000385284424,
            -8.01930046081543
          ]
        },
        {
          "atom_index": 3602,
          "name": "CE2",
          "element": "C",
          "coord": [
            0.3919999897480011,
            1.5733000040054321,
            -7.92519998550415
          ]
        },
        {
          "atom_index": 3603,
          "name": "CZ",
          "element": "C",
          "coord": [
            0.3714999854564667,
            1.7101999521255493,
            -7.928100109100342
          ]
        },
        {
          "atom_index": 3604,
          "name": "OH",
          "element": "O",
          "coord": [
            0.4433000087738037,
            1.7913000583648682,
            -7.843299865722656
          ]
        }
      ]
    },
    {
      "id": "B:407",
      "chain": "B",
      "resseq": 407,
      "icode": "",
      "resname": "ILE",
      "hetflag": " ",
      "sasa": 0.0,
      "atoms": [
        {
          "atom_index": 3605,
          "name": "N",
          "element": "N",
          "coord": [
            0.18960000574588776,
            1.6256999969482422,
            -8.454299926757812
          ]
        },
        {
          "atom_index": 3606,
          "name": "CA",
          "element": "C",
          "coord": [
            0.2206999957561493,
            1.7532999515533447,
            -8.519700050354004
          ]
        },
        {
          "atom_index": 3607,
          "name": "C",
          "element": "C",
          "coord": [
            0.1525000035762787,
            1.863800048828125,
            -8.4375
          ]
        },
        {
          "atom_index": 3608,
          "name": "O",
          "element": "O",
          "coord": [
            0.029200000688433647,
            1.8646999597549438,
            -8.426400184631348
          ]
        },
        {
          "atom_index": 3609,
          "name": "CB",
          "element": "C",
          "coord": [
            0.1850000023841858,
            1.7532999515533447,
            -8.67140007019043
          ]
        },
        {
          "atom_index": 3610,
          "name": "CG1",
          "element": "C",
          "coord": [
            0.28369998931884766,
            1.6619000434875488,
            -8.749199867248535
          ]
        },
        {
          "atom_index": 3611,
          "name": "CG2",
          "element": "C",
          "coord": [
            0.18459999561309814,
            1.8948999643325806,
            -8.729000091552734
          ]
        },
        {
          "atom_index": 3612,
          "name": "CD1",
          "element": "C",
          "coord": [
            0.23649999499320984,
            1.61080002784729,
            -8.888500213623047
          ]
        }
      ]
    },
    {
      "id": "B:408",
      "chain": "B",
      "resseq": 408,
      "icode": "",
      "resname": "GLU",
      "hetflag": " ",
      "sasa": 0.0,
      "atoms": [
        {
          "atom_index": 3613,
          "name": "N",
          "element": "N",
          "coord": [
            0.23389999568462372,
            1.950700044631958,
            -8.371800422668457
          ]
        },
        {
          "atom_index": 3614,
          "name": "CA",
          "element": "C",
          "coord": [
            0.18039999902248383,
            2.057300090789795,
            -8.286199569702148
          ]
        },
        {
          "atom_index": 3615,
          "name": "C",
          "element": "C",
          "coord": [
            0.13019999861717224,
            2.1712000370025635,
            -8.37399959564209
          ]
        },
        {
          "atom_index": 3616,
          "name": "O",
          "element": "O",
          "coord": [
            0.20730000734329224,
            2.227299928665161,
            -8.451899528503418
          ]
        },
        {
          "atom_index": 3617,
          "name": "CB",
          "element": "C",
          "coord": [
            0.2849000096321106,
            2.105600118637085,
            -8.183799743652344
          ]
        },
        {
          "atom_index": 3618,
          "name": "CG",
          "element": "C",
          "coord": [
            0.22840000689029694,
            2.186500072479248,
            -8.068400382995605
          ]
        },
        {
          "atom_index": 3619,
          "name": "CD",
          "element": "C",
          "coord": [
            0.33230000734329224,
            2.224299907684326,
            -7.964700222015381
          ]
        },
        {
          "atom_index": 3620,
          "name": "OE1",
          "element": "O",
          "coord": [
            0.4032999873161316,
            2.3252999782562256,
            -7.985300064086914
          ]
        },
        {
          "atom_index": 3621,
          "name": "OE2",
          "element": "O",
          "coord": [
            0.3449999988079071,
            2.151099920272827,
            -7.863999843597412
          ]
        }
      ]
    },
    {
      "id": "B:409",
      "chain": "B",
      "resseq": 409,
      "icode": "",
      "resname": "TYR",
      "hetflag": " ",
      "sasa": 0.0,
      "atoms": [
        {
          "atom_index": 3622,
          "name": "N",
          "element": "N",
          "coord": [
            0.0006000000284984708,
            2.2023000717163086,
            -8.365099906921387
          ]
        },
        {
          "atom_index": 3623,
          "name": "CA",
          "element": "C",
          "coord": [
            -0.05810000002384186,
            2.308000087738037,
            -8.447600364685059
          ]
        },
        {
          "atom_index": 3624,
          "name": "C",
          "element": "C",
          "coord": [
            -0.15330000221729279,
            2.3994998931884766,
            -8.369999885559082
          ]
        },
        {
          "atom_index": 3625,
          "name": "O",
          "element": "O",
          "coord": [
            -0.21209999918937683,
            2.3573999404907227,
            -8.2701997756958
          ]
        },
        {
          "atom_index": 3626,
          "name": "CB",
          "element": "C",
          "coord": [
            -0.12549999356269836,
            2.2483999729156494,
            -8.573800086975098
          ]
        },
        {
          "atom_index": 3627,
          "name": "CG",
          "element": "C",
          "coord": [
            -0.2606000006198883,
            2.184499979019165,
            -8.547900199890137
          ]
        },
        {
          "atom_index": 3628,
          "name": "CD1",
          "element": "C",
          "coord": [
            -0.2703000009059906,
            2.053800106048584,
            -8.500399589538574
          ]
        },
        {
          "atom_index": 3629,
          "name": "CD2",
          "element": "C",
          "coord": [
            -0.37869998812675476,
            2.254300117492676,
            -8.571000099182129
          ]
        },
        {
          "atom_index": 3630,
          "name": "CE1",
          "element": "C",
          "coord": [
            -0.39419999718666077,
            1.995300054550171,
            -8.473899841308594
          ]
        },
        {
          "atom_index": 3631,
          "name": "CE2",
          "element": "C",
          "coord": [
            -0.5034000277519226,
            2.196899890899658,
            -8.544699668884277
          ]
        },
        {
          "atom_index": 3632,
          "name": "CZ",
          "element": "C",
          "coord": [
            -0.5105000138282776,
            2.0673999786376953,
            -8.49590015411377
          ]
        },
        {
          "atom_index": 3633,
          "name": "OH",
          "element": "O",
          "coord": [
            -0.6327000260353088,
            2.009500026702881,
            -8.469900131225586
          ]
        }
      ]
    },
    {
      "id": "B:410",
      "chain": "B",
      "resseq": 410,
      "icode": "",
      "resname": "LYS",
      "hetflag": " ",
      "sasa": 4.273003101348877,
      "atoms": [
        {
          "atom_index": 3634,
          "name": "N",
          "element": "N",
          "coord": [
            -0.1687999963760376,
            2.5243000984191895,
            -8.417900085449219
          ]
        },
        {
          "atom_index": 3635,
          "name": "CA",
          "element": "C",
          "coord": [
            -0.25940001010894775,
            2.6245999336242676,
            -8.360699653625488
          ]
        },
        {
          "atom_index": 3636,
          "name": "C",
          "element": "C",
          "coord": [
            -0.3849000036716461,
            2.6314001083374023,
            -8.448699951171875
          ]
        },
        {
          "atom_index": 3637,
          "name": "O",
          "element": "O",
          "coord": [
            -0.37209999561309814,
            2.6473000049591064,
            -8.569899559020996
          ]
        },
        {
          "atom_index": 3638,
          "name": "CB",
          "element": "C",
          "coord": [
            -0.19099999964237213,
            2.7625999450683594,
            -8.35200023651123
          ]
        },
        {
          "atom_index": 3639,
          "name": "CG",
          "element": "C",
          "coord": [
            -0.07800000160932541,
            2.7695000171661377,
            -8.250200271606445
          ]
        },
        {
          "atom_index": 3640,
          "name": "CD",
          "element": "C",
          "coord": [
            0.004600000102072954,
            2.8961000442504883,
            -8.265800476074219
          ]
        },
        {
          "atom_index": 3641,
          "name": "CE",
          "element": "C",
          "coord": [
            0.11999999731779099,
            2.8984999656677246,
            -8.168499946594238
          ]
        },
        {
          "atom_index": 3642,
          "name": "NZ",
          "element": "N",
          "coord": [
            0.22269999980926514,
            2.9981000423431396,
            -8.208200454711914
          ]
        }
      ]
    },
    {
      "id": "B:411",
      "chain": "B",
      "resseq": 411,
      "icode": "",
      "resname": "ASP",
      "hetflag": " ",
      "sasa": 0.0,
      "atoms": [
        {
          "atom_index": 3643,
          "name": "N",
          "element": "N",
          "coord": [
            -0.5055000185966492,
            2.6171000003814697,
            -8.388899803161621
          ]
        },
        {
          "atom_index": 3644,
          "name": "CA",
          "element": "C",
          "coord": [
            -0.6340000033378601,
            2.6226999759674072,
            -8.461400032043457
          ]
        },
        {
          "atom_index": 3645,
          "name": "C",
          "element": "C",
          "coord": [
            -0.6672000288963318,
            2.7655999660491943,
            -8.511699676513672
          ]
        },
        {
          "atom_index": 3646,
          "name": "O",
          "element": "O",
          "coord": [
            -0.583899974822998,
            2.855299949645996,
            -8.497900009155273
          ]
        },
        {
          "atom_index": 3647,
          "name": "CB",
          "element": "C",
          "coord": [
            -0.75,
            2.5608999729156494,
            -8.378600120544434
          ]
        },
        {
          "atom_index": 3648,
          "name": "CG",
          "element": "C",
          "coord": [
            -0.76910001039505,
            2.6113998889923096,
            -8.235799789428711
          ]
        },
        {
          "atom_index": 3649,
          "name": "OD1",
          "element": "O",
          "coord": [
            -0.7706000208854675,
            2.734800100326538,
            -8.215900421142578
          ]
        },
        {
          "atom_index": 3650,
          "name": "OD2",
          "element": "O",
          "coord": [
            -0.7903000116348267,
            2.5278000831604004,
            -8.14579963684082
          ]
        }
      ]
    },
    {
      "id": "B:412",
      "chain": "B",
      "resseq": 412,
      "icode": "",
      "resname": "VAL",
      "hetflag": " ",
      "sasa": 3.038001537322998,
      "atoms": [
        {
          "atom_index": 3651,
          "name": "N",
          "element": "N",
          "coord": [
            -0.7875000238418579,
            2.786600112915039,
            -8.569999694824219
          ]
        },
        {
          "atom_index": 3652,
          "name": "CA",
          "element": "C",
          "coord": [
            -0.8341000080108643,
            2.9170000553131104,
            -8.622900009155273
          ]
        },
        {
          "atom_index": 3653,
          "name": "C",
          "element": "C",
          "coord": [
            -0.8413000106811523,
            3.0278000831604004,
            -8.514399528503418
          ]
        },
        {
          "atom_index": 3654,
          "name": "O",
          "element": "O",
          "coord": [
            -0.8278999924659729,
            3.145900011062622,
            -8.54800033569336
          ]
        },
        {
          "atom_index": 3655,
          "name": "CB",
          "element": "C",
          "coord": [
            -0.9666000008583069,
            2.906899929046631,
            -8.703300476074219
          ]
        },
        {
          "atom_index": 3656,
          "name": "CG1",
          "element": "C",
          "coord": [
            -0.9412000179290771,
            2.8510000705718994,
            -8.84280014038086
          ]
        },
        {
          "atom_index": 3657,
          "name": "CG2",
          "element": "C",
          "coord": [
            -1.0722999572753906,
            2.8239998817443848,
            -8.629899978637695
          ]
        }
      ]
    },
    {
      "id": "B:413",
      "chain": "B",
      "resseq": 413,
      "icode": "",
      "resname": "GLN",
      "hetflag": " ",
      "sasa": 9.307802200317383,
      "atoms": [
        {
          "atom_index": 3658,
          "name": "N",
          "element": "N",
          "coord": [
            -0.8586000204086304,
            2.9883999824523926,
            -8.385499954223633
          ]
        },
        {
          "atom_index": 3659,
          "name": "CA",
          "element": "C",
          "coord": [
            -0.8634999990463257,
            3.0773000717163086,
            -8.267499923706055
          ]
        },
        {
          "atom_index": 3660,
          "name": "C",
          "element": "C",
          "coord": [
            -0.7228999733924866,
            3.108099937438965,
            -8.213399887084961
          ]
        },
        {
          "atom_index": 3661,
          "name": "O",
          "element": "O",
          "coord": [
            -0.70169997215271,
            3.2121999263763428,
            -8.152600288391113
          ]
        },
        {
          "atom_index": 3662,
          "name": "CB",
          "element": "C",
          "coord": [
            -0.945900022983551,
            3.014899969100952,
            -8.15369987487793
          ]
        },
        {
          "atom_index": 3663,
          "name": "CG",
          "element": "C",
          "coord": [
            -1.0952999591827393,
            3.0071001052856445,
            -8.178400039672852
          ]
        },
        {
          "atom_index": 3664,
          "name": "CD",
          "element": "C",
          "coord": [
            -1.1542999744415283,
            2.8903000354766846,
            -8.1048002243042
          ]
        },
        {
          "atom_index": 3665,
          "name": "OE1",
          "element": "O",
          "coord": [
            -1.1114000082015991,
            2.775599956512451,
            -8.121500015258789
          ]
        },
        {
          "atom_index": 3666,
          "name": "NE2",
          "element": "N",
          "coord": [
            -1.2588000297546387,
            2.916100025177002,
            -8.026900291442871
          ]
        }
      ]
    },
    {
      "id": "B:414",
      "chain": "B",
      "resseq": 414,
      "icode": "",
      "resname": "GLY",
      "hetflag": " ",
      "sasa": 0.0,
      "atoms": [
        {
          "atom_index": 3667,
          "name": "N",
          "element": "N",
          "coord": [
            -0.6284000277519226,
            3.0169999599456787,
            -8.235300064086914
          ]
        },
        {
          "atom_index": 3668,
          "name": "CA",
          "element": "C",
          "coord": [
            -0.48890000581741333,
            3.0292000770568848,
            -8.192099571228027
          ]
        },
        {
          "atom_index": 3669,
          "name": "C",
          "element": "C",
          "coord": [
            -0.44600000977516174,
            2.9247000217437744,
            -8.090399742126465
          ]
        },
        {
          "atom_index": 3670,
          "name": "O",
          "element": "O",
          "coord": [
            -0.32659998536109924,
            2.9149999618530273,
            -8.057999610900879
          ]
        }
      ]
    },
    {
      "id": "B:415",
      "chain": "B",
      "resseq": 415,
      "icode": "",
      "resname": "ASN",
      "hetflag": " ",
      "sasa": 2.616978168487549,
      "atoms": [
        {
          "atom_index": 3671,
          "name": "N",
          "element": "N",
          "coord": [
            -0.5435000061988831,
            2.845400094985962,
            -8.03909969329834
          ]
        },
        {
          "atom_index": 3672,
          "name": "CA",
          "element": "C",
          "coord": [
            -0.5218999981880188,
            2.7411000728607178,
            -7.937900066375732
          ]
        },
        {
          "atom_index": 3673,
          "name": "C",
          "element": "C",
          "coord": [
            -0.44110000133514404,
            2.621799945831299,
            -7.989799976348877
          ]
        },
        {
          "atom_index": 3674,
          "name": "O",
          "element": "O",
          "coord": [
            -0.46720001101493835,
            2.5727999210357666,
            -8.099900245666504
          ]
        },
        {
          "atom_index": 3675,
          "name": "CB",
          "element": "C",
          "coord": [
            -0.6549000144004822,
            2.694499969482422,
            -7.8765997886657715
          ]
        },
        {
          "atom_index": 3676,
          "name": "CG",
          "element": "C",
          "coord": [
            -0.7339000105857849,
            2.803499937057495,
            -7.8078999519348145
          ]
        },
        {
          "atom_index": 3677,
          "name": "OD1",
          "element": "O",
          "coord": [
            -0.6980999708175659,
            2.8533999919891357,
            -7.700699806213379
          ]
        },
        {
          "atom_index": 3678,
          "name": "ND2",
          "element": "N",
          "coord": [
            -0.8474000096321106,
            2.8380000591278076,
            -7.866099834442139
          ]
        }
      ]
    },
    {
      "id": "B:416",
      "chain": "B",
      "resseq": 416,
      "icode": "",
      "resname": "THR",
      "hetflag": " ",
      "sasa": 0.44141802191734314,
      "atoms": [
        {
          "atom_index": 3679,
          "name": "N",
          "element": "N",
          "coord": [
            -0.3431999981403351,
            2.575500011444092,
            -7.90910005569458
          ]
        },
        {
          "atom_index": 3680,
          "name": "CA",
          "element": "C",
          "coord": [
            -0.25519999861717224,
            2.4626998901367188,
            -7.9430999755859375
          ]
        },
        {
          "atom_index": 3681,
          "name": "C",
          "element": "C",
          "coord": [
            -0.3249000012874603,
            2.3268001079559326,
            -7.929800033569336
          ]
        },
        {
          "atom_index": 3682,
          "name": "O",
          "element": "O",
          "coord": [
            -0.3849000036716461,
            2.297499895095825,
            -7.826200008392334
          ]
        },
        {
          "atom_index": 3683,
          "name": "CB",
          "element": "C",
          "coord": [
            -0.12330000102519989,
            2.468100070953369,
            -7.86460018157959
          ]
        },
        {
          "atom_index": 3684,
          "name": "OG1",
          "element": "O",
          "coord": [
            -0.1500999927520752,
            2.5032999515533447,
            -7.728899955749512
          ]
        },
        {
          "atom_index": 3685,
          "name": "CG2",
          "element": "C",
          "coord": [
            -0.023000000044703484,
            2.565700054168701,
            -7.925000190734863
          ]
        }
      ]
    },
    {
      "id": "B:417",
      "chain": "B",
      "resseq": 417,
      "icode": "",
      "resname": "LYS",
      "hetflag": " ",
      "sasa": 0.0,
      "atoms": [
        {
          "atom_index": 3686,
          "name": "N",
          "element": "N",
          "coord": [
            -0.3183000087738037,
            2.2460999488830566,
            -8.037500381469727
          ]
        },
        {
          "atom_index": 3687,
          "name": "CA",
          "element": "C",
          "coord": [
            -0.37619999051094055,
            2.1115000247955322,
            -8.048999786376953
          ]
        },
        {
          "atom_index": 3688,
          "name": "C",
          "element": "C",
          "coord": [
            -0.2703999876976013,
            2.0164999961853027,
            -8.105199813842773
          ]
        },
        {
          "atom_index": 3689,
          "name": "O",
          "element": "O",
          "coord": [
            -0.17710000276565552,
            2.0620999336242676,
            -8.171799659729004
          ]
        },
        {
          "atom_index": 3690,
          "name": "CB",
          "element": "C",
          "coord": [
            -0.5023000240325928,
            2.1106998920440674,
            -8.138699531555176
          ]
        },
        {
          "atom_index": 3691,
          "name": "CG",
          "element": "C",
          "coord": [
            -0.6165000200271606,
            2.2021000385284424,
            -8.094499588012695
          ]
        },
        {
          "atom_index": 3692,
          "name": "CD",
          "element": "C",
          "coord": [
            -0.7251999974250793,
            2.1422998905181885,
            -8.001500129699707
          ]
        },
        {
          "atom_index": 3693,
          "name": "CE",
          "element": "C",
          "coord": [
            -0.8015000224113464,
            2.2513999938964844,
            -7.930200099945068
          ]
        },
        {
          "atom_index": 3694,
          "name": "NZ",
          "element": "N",
          "coord": [
            -0.8503000140190125,
            2.206199884414673,
            -7.797500133514404
          ]
        }
      ]
    },
    {
      "id": "B:418",
      "chain": "B",
      "resseq": 418,
      "icode": "",
      "resname": "ARG",
      "hetflag": " ",
      "sasa": 0.0,
      "atoms": [
        {
          "atom_index": 3695,
          "name": "N",
          "element": "N",
          "coord": [
            -0.2840999960899353,
            1.8849999904632568,
            -8.078300476074219
          ]
        },
        {
          "atom_index": 3696,
          "name": "CA",
          "element": "C",
          "coord": [
            -0.1873999983072281,
            1.7836999893188477,
            -8.121800422668457
          ]
        },
        {
          "atom_index": 3697,
          "name": "C",
          "element": "C",
          "coord": [
            -0.24950000643730164,
            1.6826000213623047,
            -8.219400405883789
          ]
        },
        {
          "atom_index": 3698,
          "name": "O",
          "element": "O",
          "coord": [
            -0.33570000529289246,
            1.6038000583648682,
            -8.180700302124023
          ]
        },
        {
          "atom_index": 3699,
          "name": "CB",
          "element": "C",
          "coord": [
            -0.12039999663829803,
            1.7158000469207764,
            -8.000100135803223
          ]
        },
        {
          "atom_index": 3700,
          "name": "CG",
          "element": "C",
          "coord": [
            -0.06689999997615814,
            1.8157000541687012,
            -7.895899772644043
          ]
        },
        {
          "atom_index": 3701,
          "name": "CD",
          "element": "C",
          "coord": [
            0.028999999165534973,
            1.7578999996185303,
            -7.793700218200684
          ]
        },
        {
          "atom_index": 3702,
          "name": "NE",
          "element": "N",
          "coord": [
            -0.030500000342726707,
            1.6532000303268433,
            -7.710400104522705
          ]
        },
        {
          "atom_index": 3703,
          "name": "CZ",
          "element": "C",
          "coord": [
            0.025800000876188278,
            1.6030000448226929,
            -7.600900173187256
          ]
        },
        {
          "atom_index": 3704,
          "name": "NH1",
          "element": "N",
          "coord": [
            0.14339999854564667,
            1.648800015449524,
            -7.559199810028076
          ]
        },
        {
          "atom_index": 3705,
          "name": "NH2",
          "element": "N",
          "coord": [
            -0.03500000014901161,
            1.507599949836731,
            -7.531799793243408
          ]
        }
      ]
    },
    {
      "id": "B:419",
      "chain": "B",
      "resseq": 419,
      "icode": "",
      "resname": "PHE",
      "hetflag": " ",
      "sasa": 0.0,
      "atoms": [
        {
          "atom_index": 3706,
          "name": "N",
          "element": "N",
          "coord": [
            -0.20669999718666077,
            1.6892999410629272,
            -8.347100257873535
          ]
        },
        {
          "atom_index": 3707,
          "name": "CA",
          "element": "C",
          "coord": [
            -0.25110000371932983,
            1.6117000579833984,
            -8.463800430297852
          ]
        },
        {
          "atom_index": 3708,
          "name": "C",
          "element": "C",
          "coord": [
            -0.25110000371932983,
            1.4593000411987305,
            -8.445599555969238
          ]
        },
        {
          "atom_index": 3709,
          "name": "O",
          "element": "O",
          "coord": [
            -0.1543000042438507,
            1.4027999639511108,
            -8.39490032196045
          ]
        },
        {
          "atom_index": 3710,
          "name": "CB",
          "element": "C",
          "coord": [
            -0.16519999504089355,
            1.6523000001907349,
            -8.583399772644043
          ]
        },
        {
          "atom_index": 3711,
          "name": "CG",
          "element": "C",
          "coord": [
            -0.1979999989271164,
            1.5978000164031982,
            -8.720100402832031
          ]
        },
        {
          "atom_index": 3712,
          "name": "CD1",
          "element": "C",
          "coord": [
            -0.32249999046325684,
            1.620300054550171,
            -8.777600288391113
          ]
        },
        {
          "atom_index": 3713,
          "name": "CD2",
          "element": "C",
          "coord": [
            -0.10010000318288803,
            1.5361000299453735,
            -8.796699523925781
          ]
        },
        {
          "atom_index": 3714,
          "name": "CE1",
          "element": "C",
          "coord": [
            -0.350600004196167,
            1.575600028038025,
            -8.906700134277344
          ]
        },
        {
          "atom_index": 3715,
          "name": "CE2",
          "element": "C",
          "coord": [
            -0.12770000100135803,
            1.4925999641418457,
            -8.926300048828125
          ]
        },
        {
          "atom_index": 3716,
          "name": "CZ",
          "element": "C",
          "coord": [
            -0.25279998779296875,
            1.513100028038025,
            -8.98069953918457
          ]
        }
      ]
    },
    {
      "id": "B:420",
      "chain": "B",
      "resseq": 420,
      "icode": "",
      "resname": "LYS",
      "hetflag": " ",
      "sasa": 0.31651872396469116,
      "atoms": [
        {
          "atom_index": 3717,
          "name": "N",
          "element": "N",
          "coord": [
            -0.3594000041484833,
            1.393399953842163,
            -8.491600036621094
          ]
        },
        {
          "atom_index": 3718,
          "name": "CA",
          "element": "C",
          "coord": [
            -0.38519999384880066,
            1.2491999864578247,
            -8.475700378417969
          ]
        },
        {
          "atom_index": 3719,
          "name": "C",
          "element": "C",
          "coord": [
            -0.288100004196167,
            1.1505999565124512,
            -8.550000190734863
          ]
        },
        {
          "atom_index": 3720,
          "name": "O",
          "element": "O",
          "coord": [
            -0.23600000143051147,
            1.063099980354309,
            -8.481200218200684
          ]
        },
        {
          "atom_index": 3721,
          "name": "CB",
          "element": "C",
          "coord": [
            -0.5315999984741211,
            1.2102999687194824,
            -8.508700370788574
          ]
        },
        {
          "atom_index": 3722,
          "name": "CG",
          "element": "C",
          "coord": [
            -0.6413000226020813,
            1.2893999814987183,
            -8.438300132751465
          ]
        },
        {
          "atom_index": 3723,
          "name": "CD",
          "element": "C",
          "coord": [
            -0.7760999798774719,
            1.2578999996185303,
            -8.503100395202637
          ]
        },
        {
          "atom_index": 3724,
          "name": "CE",
          "element": "C",
          "coord": [
            -0.8924000263214111,
            1.3279000520706177,
            -8.437399864196777
          ]
        },
        {
          "atom_index": 3725,
          "name": "NZ",
          "element": "N",
          "coord": [
            -1.0210000276565552,
            1.294100046157837,
            -8.504199981689453
          ]
        }
      ]
    },
    {
      "id": "B:421",
      "chain": "B",
      "resseq": 421,
      "icode": "",
      "resname": "GLY",
      "hetflag": " ",
      "sasa": 0.0,
      "atoms": [
        {
          "atom_index": 3726,
          "name": "N",
          "element": "N",
          "coord": [
            -0.2766999900341034,
            1.1482000350952148,
            -8.684200286865234
          ]
        },
        {
          "atom_index": 3727,
          "name": "CA",
          "element": "C",
          "coord": [
            -0.319599986076355,
            1.2446999549865723,
            -8.78499984741211
          ]
        },
        {
          "atom_index": 3728,
          "name": "C",
          "element": "C",
          "coord": [
            -0.46070000529289246,
            1.257699966430664,
            -8.839500427246094
          ]
        },
        {
          "atom_index": 3729,
          "name": "O",
          "element": "O",
          "coord": [
            -0.5414999723434448,
            1.3336000442504883,
            -8.785799980163574
          ]
        }
      ]
    },
    {
      "id": "B:422",
      "chain": "B",
      "resseq": 422,
      "icode": "",
      "resname": "GLY",
      "hetflag": " ",
      "sasa": 0.0,
      "atoms": [
        {
          "atom_index": 3730,
          "name": "N",
          "element": "N",
          "coord": [
            -0.48500001430511475,
            1.1993000507354736,
            -8.956100463867188
          ]
        },
        {
          "atom_index": 3731,
          "name": "CA",
          "element": "C",
          "coord": [
            -0.6121000051498413,
            1.2167999744415283,
            -9.025099754333496
          ]
        },
        {
          "atom_index": 3732,
          "name": "C",
          "element": "C",
          "coord": [
            -0.6018000245094299,
            1.3346999883651733,
            -9.120499610900879
          ]
        },
        {
          "atom_index": 3733,
          "name": "O",
          "element": "O",
          "coord": [
            -0.5149999856948853,
            1.3331999778747559,
            -9.20829963684082
          ]
        }
      ]
    },
    {
      "id": "B:423",
      "chain": "B",
      "resseq": 423,
      "icode": "",
      "resname": "ARG",
      "hetflag": " ",
      "sasa": 2.7220611572265625,
      "atoms": [
        {
          "atom_index": 3734,
          "name": "N",
          "element": "N",
          "coord": [
            -0.6855000257492065,
            1.4404000043869019,
            -9.102100372314453
          ]
        },
        {
          "atom_index": 3735,
          "name": "CA",
          "element": "C",
          "coord": [
            -0.6869000196456909,
            1.5608999729156494,
            -9.187600135803223
          ]
        },
        {
          "atom_index": 3736,
          "name": "C",
          "element": "C",
          "coord": [
            -0.6335999965667725,
            1.6894999742507935,
            -9.119400024414062
          ]
        },
        {
          "atom_index": 3737,
          "name": "O",
          "element": "O",
          "coord": [
            -0.6643000245094299,
            1.7142000198364258,
            -9.002599716186523
          ]
        },
        {
          "atom_index": 3738,
          "name": "CB",
          "element": "C",
          "coord": [
            -0.8276000022888184,
            1.5849000215530396,
            -9.245200157165527
          ]
        },
        {
          "atom_index": 3739,
          "name": "CG",
          "element": "C",
          "coord": [
            -0.8679999709129333,
            1.483199954032898,
            -9.35099983215332
          ]
        },
        {
          "atom_index": 3740,
          "name": "CD",
          "element": "C",
          "coord": [
            -1.0088000297546387,
            1.50409996509552,
            -9.40250015258789
          ]
        },
        {
          "atom_index": 3741,
          "name": "NE",
          "element": "N",
          "coord": [
            -1.058899998664856,
            1.3848999738693237,
            -9.471199989318848
          ]
        },
        {
          "atom_index": 3742,
          "name": "CZ",
          "element": "C",
          "coord": [
            -1.1856000423431396,
            1.3669999837875366,
            -9.507499694824219
          ]
        },
        {
          "atom_index": 3743,
          "name": "NH1",
          "element": "N",
          "coord": [
            -1.2757999897003174,
            1.4617999792099,
            -9.484199523925781
          ]
        },
        {
          "atom_index": 3744,
          "name": "NH2",
          "element": "N",
          "coord": [
            -1.2230000495910645,
            1.2552000284194946,
            -9.567700386047363
          ]
        }
      ]
    },
    {
      "id": "B:424",
      "chain": "B",
      "resseq": 424,
      "icode": "",
      "resname": "LEU",
      "hetflag": " ",
      "sasa": 0.0,
      "atoms": [
        {
          "atom_index": 3745,
          "name": "N",
          "element": "N",
          "coord": [
            -0.5543000102043152,
            1.7711000442504883,
            -9.194600105285645
          ]
        },
        {
          "atom_index": 3746,
          "name": "CA",
          "element": "C",
          "coord": [
            -0.4936999976634979,
            1.8981000185012817,
            -9.149700164794922
          ]
        },
        {
          "atom_index": 3747,
          "name": "C",
          "element": "C",
          "coord": [
            -0.45509999990463257,
            1.986299991607666,
            -9.267999649047852
          ]
        },
        {
          "atom_index": 3748,
          "name": "O",
          "element": "O",
          "coord": [
            -0.40869998931884766,
            1.9342999458312988,
            -9.36929988861084
          ]
        },
        {
          "atom_index": 3749,
          "name": "CB",
          "element": "C",
          "coord": [
            -0.3677999973297119,
            1.8720999956130981,
            -9.063300132751465
          ]
        },
        {
          "atom_index": 3750,
          "name": "CG",
          "element": "C",
          "coord": [
            -0.3061999976634979,
            1.988800048828125,
            -8.983099937438965
          ]
        },
        {
          "atom_index": 3751,
          "name": "CD1",
          "element": "C",
          "coord": [
            -0.4034000039100647,
            2.043600082397461,
            -8.879300117492676
          ]
        },
        {
          "atom_index": 3752,
          "name": "CD2",
          "element": "C",
          "coord": [
            -0.179299995303154,
            1.9444999694824219,
            -8.913399696350098
          ]
        }
      ]
    },
    {
      "id": "B:425",
      "chain": "B",
      "resseq": 425,
      "icode": "",
      "resname": "GLY",
      "hetflag": " ",
      "sasa": 0.0,
      "atoms": [
        {
          "atom_index": 3753,
          "name": "N",
          "element": "N",
          "coord": [
            -0.46880000829696655,
            2.1180999279022217,
            -9.25100040435791
          ]
        },
        {
          "atom_index": 3754,
          "name": "CA",
          "element": "C",
          "coord": [
            -0.43290001153945923,
            2.2172000408172607,
            -9.35200023651123
          ]
        },
        {
          "atom_index": 3755,
          "name": "C",
          "element": "C",
          "coord": [
            -0.28299999237060547,
            2.2346999645233154,
            -9.36520004272461
          ]
        },
        {
          "atom_index": 3756,
          "name": "O",
          "element": "O",
          "coord": [
            -0.21119999885559082,
            2.2202999591827393,
            -9.265899658203125
          ]
        }
      ]
    },
    {
      "id": "B:426",
      "chain": "B",
      "resseq": 426,
      "icode": "",
      "resname": "LYS",
      "hetflag": " ",
      "sasa": 0.44312623143196106,
      "atoms": [
        {
          "atom_index": 3757,
          "name": "N",
          "element": "N",
          "coord": [
            -0.23409999907016754,
            2.265399932861328,
            -9.487899780273438
          ]
        },
        {
          "atom_index": 3758,
          "name": "CA",
          "element": "C",
          "coord": [
            -0.09009999781847,
            2.283600091934204,
            -9.512200355529785
          ]
        },
        {
          "atom_index": 3759,
          "name": "C",
          "element": "C",
          "coord": [
            -0.03200000151991844,
            2.4059998989105225,
            -9.437700271606445
          ]
        },
        {
          "atom_index": 3760,
          "name": "O",
          "element": "O",
          "coord": [
            0.0803999975323677,
            2.3970999717712402,
            -9.386099815368652
          ]
        },
        {
          "atom_index": 3761,
          "name": "CB",
          "element": "C",
          "coord": [
            -0.054499998688697815,
            2.2843000888824463,
            -9.662099838256836
          ]
        },
        {
          "atom_index": 3762,
          "name": "CG",
          "element": "C",
          "coord": [
            -0.11779999732971191,
            2.394399881362915,
            -9.74590015411377
          ]
        },
        {
          "atom_index": 3763,
          "name": "CD",
          "element": "C",
          "coord": [
            -0.06199999898672104,
            2.3915998935699463,
            -9.887100219726562
          ]
        },
        {
          "atom_index": 3764,
          "name": "CE",
          "element": "C",
          "coord": [
            -0.1216999962925911,
            2.498800039291382,
            -9.97439956665039
          ]
        },
        {
          "atom_index": 3765,
          "name": "NZ",
          "element": "N",
          "coord": [
            -0.06669999659061432,
            2.493799924850464,
            -10.11240005493164
          ]
        }
      ]
    },
    {
      "id": "B:427",
      "chain": "B",
      "resseq": 427,
      "icode": "",
      "resname": "ARG",
      "hetflag": " ",
      "sasa": 6.900108337402344,
      "atoms": [
        {
          "atom_index": 3766,
          "name": "N",
          "element": "N",
          "coord": [
            -0.11140000075101852,
            2.516400098800659,
            -9.426600456237793
          ]
        },
        {
          "atom_index": 3767,
          "name": "CA",
          "element": "C",
          "coord": [
            -0.07540000230073929,
            2.638200044631958,
            -9.352800369262695
          ]
        },
        {
          "atom_index": 3768,
          "name": "C",
          "element": "C",
          "coord": [
            -0.049300000071525574,
            2.601799964904785,
            -9.207599639892578
          ]
        },
        {
          "atom_index": 3769,
          "name": "O",
          "element": "O",
          "coord": [
            0.03909999877214432,
            2.65910005569458,
            -9.144100189208984
          ]
        },
        {
          "atom_index": 3770,
          "name": "CB",
          "element": "C",
          "coord": [
            -0.1891999989748001,
            2.7411999702453613,
            -9.358599662780762
          ]
        },
        {
          "atom_index": 3771,
          "name": "CG",
          "element": "C",
          "coord": [
            -0.1875,
            2.827500104904175,
            -9.483599662780762
          ]
        },
        {
          "atom_index": 3772,
          "name": "CD",
          "element": "C",
          "coord": [
            -0.2721000015735626,
            2.95169997215271,
            -9.464799880981445
          ]
        },
        {
          "atom_index": 3773,
          "name": "NE",
          "element": "N",
          "coord": [
            -0.27230000495910645,
            3.037100076675415,
            -9.583600044250488
          ]
        },
        {
          "atom_index": 3774,
          "name": "CZ",
          "element": "C",
          "coord": [
            -0.320499986410141,
            3.1610000133514404,
            -9.5871000289917
          ]
        },
        {
          "atom_index": 3775,
          "name": "NH1",
          "element": "N",
          "coord": [
            -0.37220001220703125,
            3.2158000469207764,
            -9.477499961853027
          ]
        },
        {
          "atom_index": 3776,
          "name": "NH2",
          "element": "N",
          "coord": [
            -0.31690001487731934,
            3.231300115585327,
            -9.699299812316895
          ]
        }
      ]
    },
    {
      "id": "B:428",
      "chain": "B",
      "resseq": 428,
      "icode": "",
      "resname": "GLU",
      "hetflag": " ",
      "sasa": 0.0,
      "atoms": [
        {
          "atom_index": 3777,
          "name": "N",
          "element": "N",
          "coord": [
            -0.125,
            2.5027999877929688,
            -9.157400131225586
          ]
        },
        {
          "atom_index": 3778,
          "name": "CA",
          "element": "C",
          "coord": [
            -0.11949999630451202,
            2.44950008392334,
            -9.021100044250488
          ]
        },
        {
          "atom_index": 3779,
          "name": "C",
          "element": "C",
          "coord": [
            -0.008100000210106373,
            2.3424999713897705,
            -9.007599830627441
          ]
        },
        {
          "atom_index": 3780,
          "name": "O",
          "element": "O",
          "coord": [
            0.039900001138448715,
            2.320199966430664,
            -8.897100448608398
          ]
        },
        {
          "atom_index": 3781,
          "name": "CB",
          "element": "C",
          "coord": [
            -0.25920000672340393,
            2.39490008354187,
            -8.979000091552734
          ]
        },
        {
          "atom_index": 3782,
          "name": "CG",
          "element": "C",
          "coord": [
            -0.37070000171661377,
            2.499500036239624,
            -8.985199928283691
          ]
        },
        {
          "atom_index": 3783,
          "name": "CD",
          "element": "C",
          "coord": [
            -0.5138999819755554,
            2.449199914932251,
            -8.983699798583984
          ]
        },
        {
          "atom_index": 3784,
          "name": "OE1",
          "element": "O",
          "coord": [
            -0.5550000071525574,
            2.384200096130371,
            -9.082500457763672
          ]
        },
        {
          "atom_index": 3785,
          "name": "OE2",
          "element": "O",
          "coord": [
            -0.5878000259399414,
            2.482800006866455,
            -8.887999534606934
          ]
        }
      ]
    },
    {
      "id": "B:429",
      "chain": "B",
      "resseq": 429,
      "icode": "",
      "resname": "ILE",
      "hetflag": " ",
      "sasa": 0.0,
      "atoms": [
        {
          "atom_index": 3786,
          "name": "N",
          "element": "N",
          "coord": [
            0.03359999880194664,
            2.2788000106811523,
            -9.11970043182373
          ]
        },
        {
          "atom_index": 3787,
          "name": "CA",
          "element": "C",
          "coord": [
            0.14010000228881836,
            2.1770999431610107,
            -9.122900009155273
          ]
        },
        {
          "atom_index": 3788,
          "name": "C",
          "element": "C",
          "coord": [
            0.27570000290870667,
            2.2469000816345215,
            -9.113300323486328
          ]
        },
        {
          "atom_index": 3789,
          "name": "O",
          "element": "O",
          "coord": [
            0.3571000099182129,
            2.2125000953674316,
            -9.028200149536133
          ]
        },
        {
          "atom_index": 3790,
          "name": "CB",
          "element": "C",
          "coord": [
            0.12870000302791595,
            2.079900026321411,
            -9.246399879455566
          ]
        },
        {
          "atom_index": 3791,
          "name": "CG1",
          "element": "C",
          "coord": [
            0.012799999676644802,
            1.9782999753952026,
            -9.229100227355957
          ]
        },
        {
          "atom_index": 3792,
          "name": "CG2",
          "element": "C",
          "coord": [
            0.2606000006198883,
            2.0060999393463135,
            -9.2746000289917
          ]
        },
        {
          "atom_index": 3793,
          "name": "CD1",
          "element": "C",
          "coord": [
            -0.042500000447034836,
            1.9187999963760376,
            -9.362000465393066
          ]
        }
      ]
    },
    {
      "id": "B:430",
      "chain": "B",
      "resseq": 430,
      "icode": "",
      "resname": "LEU",
      "hetflag": " ",
      "sasa": 0.0,
      "atoms": [
        {
          "atom_index": 3794,
          "name": "N",
          "element": "N",
          "coord": [
            0.29899999499320984,
            2.343400001525879,
            -9.202099800109863
          ]
        },
        {
          "atom_index": 3795,
          "name": "CA",
          "element": "C",
          "coord": [
            0.4239000082015991,
            2.4177000522613525,
            -9.211600303649902
          ]
        },
        {
          "atom_index": 3796,
          "name": "C",
          "element": "C",
          "coord": [
            0.4507000148296356,
            2.507999897003174,
            -9.090399742126465
          ]
        },
        {
          "atom_index": 3797,
          "name": "O",
          "element": "O",
          "coord": [
            0.5665000081062317,
            2.543299913406372,
            -9.065999984741211
          ]
        },
        {
          "atom_index": 3798,
          "name": "CB",
          "element": "C",
          "coord": [
            0.4284999966621399,
            2.4946000576019287,
            -9.343999862670898
          ]
        },
        {
          "atom_index": 3799,
          "name": "CG",
          "element": "C",
          "coord": [
            0.4465999901294708,
            2.4040000438690186,
            -9.466500282287598
          ]
        },
        {
          "atom_index": 3800,
          "name": "CD1",
          "element": "C",
          "coord": [
            0.3472000062465668,
            2.4363999366760254,
            -9.575400352478027
          ]
        },
        {
          "atom_index": 3801,
          "name": "CD2",
          "element": "C",
          "coord": [
            0.5896000266075134,
            2.408099889755249,
            -9.517800331115723
          ]
        }
      ]
    },
    {
      "id": "B:431",
      "chain": "B",
      "resseq": 431,
      "icode": "",
      "resname": "ALA",
      "hetflag": " ",
      "sasa": 0.03226546198129654,
      "atoms": [
        {
          "atom_index": 3802,
          "name": "N",
          "element": "N",
          "coord": [
            0.3447999954223633,
            2.5394999980926514,
            -9.011699676513672
          ]
        },
        {
          "atom_index": 3803,
          "name": "CA",
          "element": "C",
          "coord": [
            0.352400004863739,
            2.6191999912261963,
            -8.888299942016602
          ]
        },
        {
          "atom_index": 3804,
          "name": "C",
          "element": "C",
          "coord": [
            0.42730000615119934,
            2.541300058364868,
            -8.777700424194336
          ]
        },
        {
          "atom_index": 3805,
          "name": "O",
          "element": "O",
          "coord": [
            0.4993000030517578,
            2.602099895477295,
            -8.697600364685059
          ]
        },
        {
          "atom_index": 3806,
          "name": "CB",
          "element": "C",
          "coord": [
            0.21240000426769257,
            2.656899929046631,
            -8.84119987487793
          ]
        }
      ]
    },
    {
      "id": "B:432",
      "chain": "B",
      "resseq": 432,
      "icode": "",
      "resname": "ALA",
      "hetflag": " ",
      "sasa": 0.0,
      "atoms": [
        {
          "atom_index": 3807,
          "name": "N",
          "element": "N",
          "coord": [
            0.41119998693466187,
            2.406599998474121,
            -8.775799751281738
          ]
        },
        {
          "atom_index": 3808,
          "name": "CA",
          "element": "C",
          "coord": [
            0.4765999913215637,
            2.315200090408325,
            -8.68239974975586
          ]
        },
        {
          "atom_index": 3809,
          "name": "C",
          "element": "C",
          "coord": [
            0.6281999945640564,
            2.310800075531006,
            -8.7052001953125
          ]
        },
        {
          "atom_index": 3810,
          "name": "O",
          "element": "O",
          "coord": [
            0.7039999961853027,
            2.3264999389648438,
            -8.609600067138672
          ]
        },
        {
          "atom_index": 3811,
          "name": "CB",
          "element": "C",
          "coord": [
            0.41830000281333923,
            2.1760001182556152,
            -8.696499824523926
          ]
        }
      ]
    },
    {
      "id": "B:433",
      "chain": "B",
      "resseq": 433,
      "icode": "",
      "resname": "GLY",
      "hetflag": " ",
      "sasa": 0.0,
      "atoms": [
        {
          "atom_index": 3812,
          "name": "N",
          "element": "N",
          "coord": [
            0.670199990272522,
            2.289799928665161,
            -8.829999923706055
          ]
        },
        {
          "atom_index": 3813,
          "name": "CA",
          "element": "C",
          "coord": [
            0.8112999796867371,
            2.2836999893188477,
            -8.867199897766113
          ]
        },
        {
          "atom_index": 3814,
          "name": "C",
          "element": "C",
          "coord": [
            0.8788999915122986,
            2.1491000652313232,
            -8.848999977111816
          ]
        },
        {
          "atom_index": 3815,
          "name": "O",
          "element": "O",
          "coord": [
            0.9962999820709229,
            2.1345999240875244,
            -8.883999824523926
          ]
        }
      ]
    },
    {
      "id": "B:434",
      "chain": "B",
      "resseq": 434,
      "icode": "",
      "resname": "GLY",
      "hetflag": " ",
      "sasa": 0.0,
      "atoms": [
        {
          "atom_index": 3816,
          "name": "N",
          "element": "N",
          "coord": [
            0.8051000237464905,
            2.0510001182556152,
            -8.796799659729004
          ]
        },
        {
          "atom_index": 3817,
          "name": "CA",
          "element": "C",
          "coord": [
            0.8543000221252441,
            1.9148999452590942,
            -8.777199745178223
          ]
        },
        {
          "atom_index": 3818,
          "name": "C",
          "element": "C",
          "coord": [
            0.7623999714851379,
            1.8193999528884888,
            -8.70300006866455
          ]
        },
        {
          "atom_index": 3819,
          "name": "O",
          "element": "O",
          "coord": [
            0.6445000171661377,
            1.8481999635696411,
            -8.680000305175781
          ]
        }
      ]
    },
    {
      "id": "B:435",
      "chain": "B",
      "resseq": 435,
      "icode": "",
      "resname": "ILE",
      "hetflag": " ",
      "sasa": 0.0,
      "atoms": [
        {
          "atom_index": 3820,
          "name": "N",
          "element": "N",
          "coord": [
            0.8180000185966492,
            1.7030999660491943,
            -8.666099548339844
          ]
        },
        {
          "atom_index": 3821,
          "name": "CA",
          "element": "C",
          "coord": [
            0.7505000233650208,
            1.5987000465393066,
            -8.588399887084961
          ]
        },
        {
          "atom_index": 3822,
          "name": "C",
          "element": "C",
          "coord": [
            0.796999990940094,
            1.6114000082015991,
            -8.442399978637695
          ]
        },
        {
          "atom_index": 3823,
          "name": "O",
          "element": "O",
          "coord": [
            0.9146999716758728,
            1.6407999992370605,
            -8.418100357055664
          ]
        },
        {
          "atom_index": 3824,
          "name": "CB",
          "element": "C",
          "coord": [
            0.7771999835968018,
            1.4569000005722046,
            -8.649299621582031
          ]
        },
        {
          "atom_index": 3825,
          "name": "CG1",
          "element": "C",
          "coord": [
            0.7409999966621399,
            1.4500000476837158,
            -8.799099922180176
          ]
        },
        {
          "atom_index": 3826,
          "name": "CG2",
          "element": "C",
          "coord": [
            0.7110000252723694,
            1.3420000076293945,
            -8.570300102233887
          ]
        },
        {
          "atom_index": 3827,
          "name": "CD1",
          "element": "C",
          "coord": [
            0.6025999784469604,
            1.5038000345230103,
            -8.841899871826172
          ]
        }
      ]
    },
    {
      "id": "B:436",
      "chain": "B",
      "resseq": 436,
      "icode": "",
      "resname": "LYS",
      "hetflag": " ",
      "sasa": 0.2848668694496155,
      "atoms": [
        {
          "atom_index": 3828,
          "name": "N",
          "element": "N",
          "coord": [
            0.7020000219345093,
            1.5961999893188477,
            -8.346400260925293
          ]
        },
        {
          "atom_index": 3829,
          "name": "CA",
          "element": "C",
          "coord": [
            0.7221999764442444,
            1.595900058746338,
            -8.200300216674805
          ]
        },
        {
          "atom_index": 3830,
          "name": "C",
          "element": "C",
          "coord": [
            0.6746000051498413,
            1.4592000246047974,
            -8.146499633789062
          ]
        },
        {
          "atom_index": 3831,
          "name": "O",
          "element": "O",
          "coord": [
            0.586899995803833,
            1.396399974822998,
            -8.20680046081543
          ]
        },
        {
          "atom_index": 3832,
          "name": "CB",
          "element": "C",
          "coord": [
            0.6467000246047974,
            1.712499976158142,
            -8.131500244140625
          ]
        },
        {
          "atom_index": 3833,
          "name": "CG",
          "element": "C",
          "coord": [
            0.7135999798774719,
            1.8492000102996826,
            -8.145600318908691
          ]
        },
        {
          "atom_index": 3834,
          "name": "CD",
          "element": "C",
          "coord": [
            0.6467000246047974,
            1.9559999704360962,
            -8.060799598693848
          ]
        },
        {
          "atom_index": 3835,
          "name": "CE",
          "element": "C",
          "coord": [
            0.7184000015258789,
            2.0885000228881836,
            -8.072500228881836
          ]
        },
        {
          "atom_index": 3836,
          "name": "NZ",
          "element": "N",
          "coord": [
            0.6636000275611877,
            2.1898000240325928,
            -7.978899955749512
          ]
        }
      ]
    },
    {
      "id": "B:437",
      "chain": "B",
      "resseq": 437,
      "icode": "",
      "resname": "ALA",
      "hetflag": " ",
      "sasa": 0.0,
      "atoms": [
        {
          "atom_index": 3837,
          "name": "N",
          "element": "N",
          "coord": [
            0.7353000044822693,
            1.410599946975708,
            -8.036600112915039
          ]
        },
        {
          "atom_index": 3838,
          "name": "CA",
          "element": "C",
          "coord": [
            0.6952000260353088,
            1.2825000286102295,
            -7.977700233459473
          ]
        },
        {
          "atom_index": 3839,
          "name": "C",
          "element": "C",
          "coord": [
            0.6682000160217285,
            1.299299955368042,
            -7.8308000564575195
          ]
        },
        {
          "atom_index": 3840,
          "name": "O",
          "element": "O",
          "coord": [
            0.7465999722480774,
            1.363700032234192,
            -7.760499954223633
          ]
        },
        {
          "atom_index": 3841,
          "name": "CB",
          "element": "C",
          "coord": [
            0.8012999892234802,
            1.1759999990463257,
            -8.000499725341797
          ]
        }
      ]
    },
    {
      "id": "B:438",
      "chain": "B",
      "resseq": 438,
      "icode": "",
      "resname": "ALA",
      "hetflag": " ",
      "sasa": 0.0,
      "atoms": [
        {
          "atom_index": 3842,
          "name": "N",
          "element": "N",
          "coord": [
            0.5569000244140625,
            1.242400050163269,
            -7.78380012512207
          ]
        },
        {
          "atom_index": 3843,
          "name": "CA",
          "element": "C",
          "coord": [
            0.5153999924659729,
            1.2481000423431396,
            -7.643799781799316
          ]
        },
        {
          "atom_index": 3844,
          "name": "C",
          "element": "C",
          "coord": [
            0.414900004863739,
            1.1371999979019165,
            -7.611100196838379
          ]
        },
        {
          "atom_index": 3845,
          "name": "O",
          "element": "O",
          "coord": [
            0.357699990272522,
            1.0758999586105347,
            -7.701000213623047
          ]
        },
        {
          "atom_index": 3846,
          "name": "CB",
          "element": "C",
          "coord": [
            0.4546999931335449,
            1.3838000297546387,
            -7.61299991607666
          ]
        }
      ]
    },
    {
      "id": "B:439",
      "chain": "B",
      "resseq": 439,
      "icode": "",
      "resname": "LEU",
      "hetflag": " ",
      "sasa": 0.0,
      "atoms": [
        {
          "atom_index": 3847,
          "name": "N",
          "element": "N",
          "coord": [
            0.3896999955177307,
            1.1119999885559082,
            -7.4822998046875
          ]
        },
        {
          "atom_index": 3848,
          "name": "CA",
          "element": "C",
          "coord": [
            0.289900004863739,
            1.0128999948501587,
            -7.441999912261963
          ]
        },
        {
          "atom_index": 3849,
          "name": "C",
          "element": "C",
          "coord": [
            0.15029999613761902,
            1.0769000053405762,
            -7.4440999031066895
          ]
        },
        {
          "atom_index": 3850,
          "name": "O",
          "element": "O",
          "coord": [
            0.13989999890327454,
            1.1993999481201172,
            -7.433199882507324
          ]
        },
        {
          "atom_index": 3851,
          "name": "CB",
          "element": "C",
          "coord": [
            0.3203999996185303,
            0.9611999988555908,
            -7.30049991607666
          ]
        },
        {
          "atom_index": 3852,
          "name": "CG",
          "element": "C",
          "coord": [
            0.45879998803138733,
            0.9054999947547913,
            -7.27239990234375
          ]
        },
        {
          "atom_index": 3853,
          "name": "CD1",
          "element": "C",
          "coord": [
            0.478300005197525,
            0.8848000168800354,
            -7.126200199127197
          ]
        },
        {
          "atom_index": 3854,
          "name": "CD2",
          "element": "C",
          "coord": [
            0.4830999970436096,
            0.7752000093460083,
            -7.34660005569458
          ]
        }
      ]
    },
    {
      "id": "B:440",
      "chain": "B",
      "resseq": 440,
      "icode": "",
      "resname": "ASP",
      "hetflag": " ",
      "sasa": 0.0,
      "atoms": [
        {
          "atom_index": 3855,
          "name": "N",
          "element": "N",
          "coord": [
            0.04360000044107437,
            0.9940000176429749,
            -7.454800128936768
          ]
        },
        {
          "atom_index": 3856,
          "name": "CA",
          "element": "C",
          "coord": [
            -0.09650000184774399,
            1.0384999513626099,
            -7.455399990081787
          ]
        },
        {
          "atom_index": 3857,
          "name": "C",
          "element": "C",
          "coord": [
            -0.13279999792575836,
            1.1022000312805176,
            -7.321599960327148
          ]
        },
        {
          "atom_index": 3858,
          "name": "O",
          "element": "O",
          "coord": [
            -0.20280000567436218,
            1.2036000490188599,
            -7.317800045013428
          ]
        },
        {
          "atom_index": 3859,
          "name": "CB",
          "element": "C",
          "coord": [
            -0.1898999959230423,
            0.920199990272522,
            -7.485000133514404
          ]
        },
        {
          "atom_index": 3860,
          "name": "CG",
          "element": "C",
          "coord": [
            -0.24539999663829803,
            0.9150000214576721,
            -7.6269001960754395
          ]
        },
        {
          "atom_index": 3861,
          "name": "OD1",
          "element": "O",
          "coord": [
            -0.1808999925851822,
            0.9717000126838684,
            -7.718400001525879
          ]
        },
        {
          "atom_index": 3862,
          "name": "OD2",
          "element": "O",
          "coord": [
            -0.3531999886035919,
            0.8536999821662903,
            -7.646399974822998
          ]
        }
      ]
    },
    {
      "id": "B:441",
      "chain": "B",
      "resseq": 441,
      "icode": "",
      "resname": "ASP",
      "hetflag": " ",
      "sasa": 0.0,
      "atoms": [
        {
          "atom_index": 3863,
          "name": "N",
          "element": "N",
          "coord": [
            -0.0820000022649765,
            1.0420000553131104,
            -7.212600231170654
          ]
        },
        {
          "atom_index": 3864,
          "name": "CA",
          "element": "C",
          "coord": [
            -0.09359999746084213,
            1.0820000171661377,
            -7.072299957275391
          ]
        },
        {
          "atom_index": 3865,
          "name": "C",
          "element": "C",
          "coord": [
            0.03020000085234642,
            1.1685999631881714,
            -7.037600040435791
          ]
        },
        {
          "atom_index": 3866,
          "name": "O",
          "element": "O",
          "coord": [
            0.11940000206232071,
            1.1751999855041504,
            -7.122200012207031
          ]
        },
        {
          "atom_index": 3867,
          "name": "CB",
          "element": "C",
          "coord": [
            -0.09470000118017197,
            0.9545999765396118,
            -6.986700057983398
          ]
        },
        {
          "atom_index": 3868,
          "name": "CG",
          "element": "C",
          "coord": [
            -0.2320999950170517,
            0.9003000259399414,
            -6.951600074768066
          ]
        },
        {
          "atom_index": 3869,
          "name": "OD1",
          "element": "O",
          "coord": [
            -0.33399999141693115,
            0.9613000154495239,
            -6.995500087738037
          ]
        },
        {
          "atom_index": 3870,
          "name": "OD2",
          "element": "O",
          "coord": [
            -0.23849999904632568,
            0.7980999946594238,
            -6.878499984741211
          ]
        }
      ]
    },
    {
      "id": "B:442",
      "chain": "B",
      "resseq": 442,
      "icode": "",
      "resname": "ASP",
      "hetflag": " ",
      "sasa": 0.03152985870838165,
      "atoms": [
        {
          "atom_index": 3871,
          "name": "N",
          "element": "N",
          "coord": [
            0.043699998408555984,
            1.235700011253357,
            -6.919000148773193
          ]
        },
        {
          "atom_index": 3872,
          "name": "CA",
          "element": "C",
          "coord": [
            -0.03779999911785126,
            1.2541999816894531,
            -6.798399925231934
          ]
        },
        {
          "atom_index": 3873,
          "name": "C",
          "element": "C",
          "coord": [
            -0.021900000050663948,
            1.1418999433517456,
            -6.693900108337402
          ]
        },
        {
          "atom_index": 3874,
          "name": "O",
          "element": "O",
          "coord": [
            -0.07580000162124634,
            1.1579999923706055,
            -6.5854997634887695
          ]
        },
        {
          "atom_index": 3875,
          "name": "CB",
          "element": "C",
          "coord": [
            -0.18539999425411224,
            1.280900001525879,
            -6.831200122833252
          ]
        },
        {
          "atom_index": 3876,
          "name": "CG",
          "element": "C",
          "coord": [
            -0.2596000134944916,
            1.3690999746322632,
            -6.732600212097168
          ]
        },
        {
          "atom_index": 3877,
          "name": "OD1",
          "element": "O",
          "coord": [
            -0.19259999692440033,
            1.4401999711990356,
            -6.6528000831604
          ]
        },
        {
          "atom_index": 3878,
          "name": "OD2",
          "element": "O",
          "coord": [
            -0.3846000134944916,
            1.3697999715805054,
            -6.737100124359131
          ]
        }
      ]
    },
    {
      "id": "B:443",
      "chain": "B",
      "resseq": 443,
      "icode": "",
      "resname": "LEU",
      "hetflag": " ",
      "sasa": 0.0,
      "atoms": [
        {
          "atom_index": 3879,
          "name": "N",
          "element": "N",
          "coord": [
            0.05530000105500221,
            1.0332000255584717,
            -6.7210001945495605
          ]
        },
        {
          "atom_index": 3880,
          "name": "CA",
          "element": "C",
          "coord": [
            0.07199999690055847,
            0.9276999831199646,
            -6.620500087738037
          ]
        },
        {
          "atom_index": 3881,
          "name": "C",
          "element": "C",
          "coord": [
            0.1746000051498413,
            0.9679999947547913,
            -6.512700080871582
          ]
        },
        {
          "atom_index": 3882,
          "name": "O",
          "element": "O",
          "coord": [
            0.12870000302791595,
            0.9776999950408936,
            -6.399899959564209
          ]
        },
        {
          "atom_index": 3883,
          "name": "CB",
          "element": "C",
          "coord": [
            0.09589999914169312,
            0.7853000164031982,
            -6.676199913024902
          ]
        },
        {
          "atom_index": 3884,
          "name": "CG",
          "element": "C",
          "coord": [
            0.12919999659061432,
            0.6658999919891357,
            -6.577000141143799
          ]
        },
        {
          "atom_index": 3885,
          "name": "CD1",
          "element": "C",
          "coord": [
            0.02810000069439411,
            0.649399995803833,
            -6.464799880981445
          ]
        },
        {
          "atom_index": 3886,
          "name": "CD2",
          "element": "C",
          "coord": [
            0.13490000367164612,
            0.5335000157356262,
            -6.6504998207092285
          ]
        }
      ]
    },
    {
      "id": "B:444",
      "chain": "B",
      "resseq": 444,
      "icode": "",
      "resname": "LEU",
      "hetflag": " ",
      "sasa": 0.0,
      "atoms": [
        {
          "atom_index": 3887,
          "name": "N",
          "element": "N",
          "coord": [
            0.30239999294281006,
            1.0078999996185303,
            -6.535999774932861
          ]
        },
        {
          "atom_index": 3888,
          "name": "CA",
          "element": "C",
          "coord": [
            0.40880000591278076,
            1.0083999633789062,
            -6.638800144195557
          ]
        },
        {
          "atom_index": 3889,
          "name": "C",
          "element": "C",
          "coord": [
            0.41659998893737793,
            1.1337000131607056,
            -6.722099781036377
          ]
        },
        {
          "atom_index": 3890,
          "name": "O",
          "element": "O",
          "coord": [
            0.3578999936580658,
            1.1447999477386475,
            -6.8292999267578125
          ]
        },
        {
          "atom_index": 3891,
          "name": "CB",
          "element": "C",
          "coord": [
            0.4189000129699707,
            0.8848000168800354,
            -6.726500034332275
          ]
        },
        {
          "atom_index": 3892,
          "name": "CG",
          "element": "C",
          "coord": [
            0.5374000072479248,
            0.7936000227928162,
            -6.684500217437744
          ]
        },
        {
          "atom_index": 3893,
          "name": "CD1",
          "element": "C",
          "coord": [
            0.54339998960495,
            0.774399995803833,
            -6.532599925994873
          ]
        },
        {
          "atom_index": 3894,
          "name": "CD2",
          "element": "C",
          "coord": [
            0.5245000123977661,
            0.6606000065803528,
            -6.747099876403809
          ]
        }
      ]
    },
    {
      "id": "B:445",
      "chain": "B",
      "resseq": 445,
      "icode": "",
      "resname": "GLU",
      "hetflag": " ",
      "sasa": 0.6775746941566467,
      "atoms": [
        {
          "atom_index": 3895,
          "name": "N",
          "element": "N",
          "coord": [
            0.49720001220703125,
            1.2273999452590942,
            -6.671000003814697
          ]
        },
        {
          "atom_index": 3896,
          "name": "CA",
          "element": "C",
          "coord": [
            0.5271000266075134,
            1.3562999963760376,
            -6.73199987411499
          ]
        },
        {
          "atom_index": 3897,
          "name": "C",
          "element": "C",
          "coord": [
            0.6735000014305115,
            1.3487000465393066,
            -6.77400016784668
          ]
        },
        {
          "atom_index": 3898,
          "name": "O",
          "element": "O",
          "coord": [
            0.7649999856948853,
            1.3753999471664429,
            -6.695199966430664
          ]
        },
        {
          "atom_index": 3899,
          "name": "CB",
          "element": "C",
          "coord": [
            0.49799999594688416,
            1.4694000482559204,
            -6.633699893951416
          ]
        },
        {
          "atom_index": 3900,
          "name": "CG",
          "element": "C",
          "coord": [
            0.42879998683929443,
            1.5865000486373901,
            -6.69980001449585
          ]
        },
        {
          "atom_index": 3901,
          "name": "CD",
          "element": "C",
          "coord": [
            0.295199990272522,
            1.5608999729156494,
            -6.766200065612793
          ]
        },
        {
          "atom_index": 3902,
          "name": "OE1",
          "element": "O",
          "coord": [
            0.2754000127315521,
            1.61080002784729,
            -6.879300117492676
          ]
        },
        {
          "atom_index": 3903,
          "name": "OE2",
          "element": "O",
          "coord": [
            0.2102999985218048,
            1.4922000169754028,
            -6.7052998542785645
          ]
        }
      ]
    },
    {
      "id": "B:446",
      "chain": "B",
      "resseq": 446,
      "icode": "",
      "resname": "VAL",
      "hetflag": " ",
      "sasa": 0.0,
      "atoms": [
        {
          "atom_index": 3904,
          "name": "N",
          "element": "N",
          "coord": [
            0.6948999762535095,
            1.298200011253357,
            -6.89709997177124
          ]
        },
        {
          "atom_index": 3905,
          "name": "CA",
          "element": "C",
          "coord": [
            0.8270000219345093,
            1.2655999660491943,
            -6.951399803161621
          ]
        },
        {
          "atom_index": 3906,
          "name": "C",
          "element": "C",
          "coord": [
            0.8547000288963318,
            1.3314000368118286,
            -7.087299823760986
          ]
        },
        {
          "atom_index": 3907,
          "name": "O",
          "element": "O",
          "coord": [
            0.7645999789237976,
            1.3407000303268433,
            -7.170400142669678
          ]
        },
        {
          "atom_index": 3908,
          "name": "CB",
          "element": "C",
          "coord": [
            0.8424000144004822,
            1.110200047492981,
            -6.954899787902832
          ]
        },
        {
          "atom_index": 3909,
          "name": "CG1",
          "element": "C",
          "coord": [
            0.9728999733924866,
            1.0674999952316284,
            -7.019599914550781
          ]
        },
        {
          "atom_index": 3910,
          "name": "CG2",
          "element": "C",
          "coord": [
            0.8321999907493591,
            1.0499000549316406,
            -6.815100193023682
          ]
        }
      ]
    },
    {
      "id": "B:447",
      "chain": "B",
      "resseq": 447,
      "icode": "",
      "resname": "ASN",
      "hetflag": " ",
      "sasa": 1.7090791463851929,
      "atoms": [
        {
          "atom_index": 3911,
          "name": "N",
          "element": "N",
          "coord": [
            0.9799000024795532,
            1.3766000270843506,
            -7.109099864959717
          ]
        },
        {
          "atom_index": 3912,
          "name": "CA",
          "element": "C",
          "coord": [
            1.0225000381469727,
            1.441100001335144,
            -7.235099792480469
          ]
        },
        {
          "atom_index": 3913,
          "name": "C",
          "element": "C",
          "coord": [
            1.083899974822998,
            1.3413000106811523,
            -7.333600044250488
          ]
        },
        {
          "atom_index": 3914,
          "name": "O",
          "element": "O",
          "coord": [
            1.1771999597549438,
            1.2663999795913696,
            -7.300099849700928
          ]
        },
        {
          "atom_index": 3915,
          "name": "CB",
          "element": "C",
          "coord": [
            1.121399998664856,
            1.555799961090088,
            -7.2108001708984375
          ]
        },
        {
          "atom_index": 3916,
          "name": "CG",
          "element": "C",
          "coord": [
            1.0678999423980713,
            1.6675000190734863,
            -7.127500057220459
          ]
        },
        {
          "atom_index": 3917,
          "name": "OD1",
          "element": "O",
          "coord": [
            0.9607999920845032,
            1.7209999561309814,
            -7.15339994430542
          ]
        },
        {
          "atom_index": 3918,
          "name": "ND2",
          "element": "N",
          "coord": [
            1.1435999870300293,
            1.7077000141143799,
            -7.0279998779296875
          ]
        }
      ]
    },
    {
      "id": "B:448",
      "chain": "B",
      "resseq": 448,
      "icode": "",
      "resname": "TYR",
      "hetflag": " ",
      "sasa": 0.0,
      "atoms": [
        {
          "atom_index": 3919,
          "name": "N",
          "element": "N",
          "coord": [
            1.0297000408172607,
            1.3393000364303589,
            -7.454699993133545
          ]
        },
        {
          "atom_index": 3920,
          "name": "CA",
          "element": "C",
          "coord": [
            1.079200029373169,
            1.2546000480651855,
            -7.561800003051758
          ]
        },
        {
          "atom_index": 3921,
          "name": "C",
          "element": "C",
          "coord": [
            1.1166000366210938,
            1.3478000164031982,
            -7.678199768066406
          ]
        },
        {
          "atom_index": 3922,
          "name": "O",
          "element": "O",
          "coord": [
            1.0410000085830688,
            1.4408999681472778,
            -7.709400177001953
          ]
        },
        {
          "atom_index": 3923,
          "name": "CB",
          "element": "C",
          "coord": [
            0.9714999794960022,
            1.152999997138977,
            -7.606599807739258
          ]
        },
        {
          "atom_index": 3924,
          "name": "CG",
          "element": "C",
          "coord": [
            0.9366999864578247,
            1.0503000020980835,
            -7.5015997886657715
          ]
        },
        {
          "atom_index": 3925,
          "name": "CD1",
          "element": "C",
          "coord": [
            1.0117000341415405,
            0.934499979019165,
            -7.486700057983398
          ]
        },
        {
          "atom_index": 3926,
          "name": "CD2",
          "element": "C",
          "coord": [
            0.8266000151634216,
            1.0677000284194946,
            -7.418300151824951
          ]
        },
        {
          "atom_index": 3927,
          "name": "CE1",
          "element": "C",
          "coord": [
            0.9818999767303467,
            0.8407999873161316,
            -7.387800216674805
          ]
        },
        {
          "atom_index": 3928,
          "name": "CE2",
          "element": "C",
          "coord": [
            0.7954000234603882,
            0.9745000004768372,
```
