## Supplementary material for "Localized Reactivity on Proteins as Riemannian Manifolds: A Quantum-Inspired Geometric Model for Deterministic, Metal-Aware Reactive-Site Prediction": code bundle: result_bound_labels_unbound_features.json

```
{
  "case": "DB55_6EY6_L",
  "AUROC_mean": 0.9165141933053554,
  "AUROC_std": 0.05287593628731207,
  "fold_AUROCs": [
    0.9590773809523809,
    0.8848684210526316,
    0.8362573099415205,
    0.9852507374631269,
    0.9171171171171171
  ],
  "AUPRC_mean": 0.5218672946999606,
  "AUPRC_std": 0.1666310723422639,
  "fold_AUPRCs": [
    0.42442002442002447,
    0.6197916666666666,
    0.45893719806763283,
    0.7916666666666666,
    0.3145209176788124
  ],
  "policyP_info": {
    "K_target": 5,
    "K_min": 2,
    "min_valid_folds": 2,
    "n_pos_groups": 21,
    "K_used": 5,
    "n_total_folds": 5,
    "n_valid_folds": 5,
    "n_skipped_train_single_class": 0,
    "n_skipped_test_single_class": 0,
    "reason": "OK"
  },
  "n_pos": 21,
  "n_neg": 564,
  "unbound_positive_residue_ids": [
    "A:371",
    "A:399",
    "A:402",
    "A:451",
    "A:452",
    "A:495",
    "A:497",
    "A:503",
    "A:504",
    "A:505",
    "A:506",
    "A:507",
    "A:508",
    "A:509",
    "B:420",
    "B:421",
    "B:422",
    "B:423",
    "B:440",
    "B:511",
    "B:516"
  ],
  "unbound_positive_residue_ids_path": "/content/benchmark_workdir/DB55_6EY6_L/unbound_positive_residue_ids.json",
  "bound_positive_residue_ids_used": [
    "A:371",
    "A:399",
    "A:402",
    "A:451",
    "A:452",
    "A:495",
    "A:497",
    "A:503",
    "A:504",
    "A:505",
    "A:506",
    "A:507",
    "A:508",
    "A:509",
    "B:420",
    "B:421",
    "B:422",
    "B:423",
    "B:440",
    "B:511",
    "B:516"
  ],
  "bound_interface_report": {
    "cutoff_angstrom": 5.0,
    "coarse_margin_angstrom": 4.0,
    "scheme": "closest-heavy",
    "protein_only": true,
    "target_bound_chains": [
      "A",
      "B"
    ],
    "n_target_res": 400,
    "n_other_res": 129,
    "n_candidate_pairs": 78,
    "n_interface_target_res": 21,
    "backend_kdtree": "scipy.cKDTree",
    "auto_interface_labels": true
  },
  "mapping": {
    "n_bound_labels": 21,
    "n_mapped": 21,
    "n_dropped": 0,
    "mapped_examples": [
      {
        "bound": "A:371",
        "unbound": "A:371",
        "idx": 146
      },
      {
        "bound": "A:399",
        "unbound": "A:399",
        "idx": 174
      },
      {
        "bound": "A:402",
        "unbound": "A:402",
        "idx": 177
      },
      {
        "bound": "A:451",
        "unbound": "A:451",
        "idx": 226
      },
      {
        "bound": "A:452",
        "unbound": "A:452",
        "idx": 227
      },
      {
        "bound": "A:495",
        "unbound": "A:495",
        "idx": 270
      },
      {
        "bound": "A:497",
        "unbound": "A:497",
        "idx": 272
      },
      {
        "bound": "A:503",
        "unbound": "A:503",
        "idx": 278
      },
      {
        "bound": "A:504",
        "unbound": "A:504",
        "idx": 279
      },
      {
        "bound": "A:505",
        "unbound": "A:505",
        "idx": 280
      },
      {
        "bound": "A:506",
        "unbound": "A:506",
        "idx": 281
      },
      {
        "bound": "A:507",
        "unbound": "A:507",
        "idx": 282
      },
      {
        "bound": "A:508",
        "unbound": "A:508",
        "idx": 283
      },
      {
        "bound": "A:509",
        "unbound": "A:509",
        "idx": 284
      },
      {
        "bound": "B:420",
        "unbound": "B:420",
        "idx": 488
      },
      {
        "bound": "B:421",
        "unbound": "B:421",
        "idx": 489
      },
      {
        "bound": "B:422",
        "unbound": "B:422",
        "idx": 490
      },
      {
        "bound": "B:423",
        "unbound": "B:423",
        "idx": 491
      },
      {
        "bound": "B:440",
        "unbound": "B:440",
        "idx": 508
      },
      {
        "bound": "B:511",
        "unbound": "B:511",
        "idx": 579
      }
    ],
    "dropped_examples": []
  },
  "mapping_extra": {
    "bound_to_unbound_chain_map": {
      "A": "A",
      "B": "B"
    },
    "chain_assignment": {
      "forced_hints": [],
      "unmatched_bound_chains": [
        "I"
      ],
      "unmatched_unbound_chains": [],
      "ambiguity": [
        {
          "bound_chain": "A",
          "top": "A",
          "top_weight": 1.0,
          "second": "B",
          "second_weight": 1.0
        },
        {
          "bound_chain": "B",
          "top": "A",
          "top_weight": 1.0,
          "second": "B",
          "second_weight": 1.0
        },
        {
          "bound_chain": "I",
          "top": "A",
          "top_weight": 0.09302325581395349,
          "second": "B",
          "second_weight": 0.09302325581395349
        }
      ],
      "pair_details_top": {
        "A": [
          {
            "unbound": "A",
            "identity": 1.0,
            "coverage": 1.0,
            "weight": 1.0
          },
          {
            "unbound": "B",
            "identity": 1.0,
            "coverage": 1.0,
            "weight": 1.0
          }
        ],
        "B": [
          {
            "unbound": "A",
            "identity": 1.0,
            "coverage": 1.0,
            "weight": 1.0
          },
          {
            "unbound": "B",
            "identity": 1.0,
            "coverage": 1.0,
            "weight": 1.0
          }
        ],
        "I": [
          {
            "unbound": "A",
            "identity": 0.09302325581395349,
            "coverage": 1.0,
            "weight": 0.09302325581395349
          },
          {
            "unbound": "B",
            "identity": 0.09302325581395349,
            "coverage": 1.0,
            "weight": 0.09302325581395349
          }
        ]
      }
    },
    "dropped_chains_low_quality": [],
    "n_bound_chains_total": 3,
    "n_unbound_chains_total": 2
  },
  "symmetry": {
    "symmetry_groups": {
      "A": 0,
      "B": 0
    },
    "symmetry_policy": {
      "min_identity": 0.95,
      "min_coverage": 0.9
    },
    "collapse_only_within_symmetry_groups": true
  },
  "solvent": {
    "solvent_filter_applied": true,
    "source": "meta.json",
    "n_total": 585,
    "n_removed": 0,
    "n_unknown_resname": 0,
    "n_retained": 585,
    "solvent_codes": [
      "WAT",
      "HOH",
      "DOD",
      "TIP3"
    ]
  },
  "unbound_out_dir": "/content/benchmark_workdir/DB55_6EY6_L/out_unbound",
  "unbound_structure": "/content/benchmark_workdir/_dataset_unpacked/6EY6_l_u.pdb",
  "bound_structure": "/content/benchmark_workdir/_dataset_unpacked/6EY6_bound_complex.pdb"
}
```
