## Supplementary material for "Localized Reactivity on Proteins as Riemannian Manifolds: A Quantum-Inspired Geometric Model for Deterministic, Metal-Aware Reactive-Site Prediction": code bundle: unbound_positive_residue_ids.json

```
{
  "unbound_positive_residue_ids": [
    "A:371",
    "A:399",
    "A:402",
    "A:451",
    "A:452",
    "A:495",
    "A:497",
    "A:503",
    "A:504",
    "A:505",
    "A:506",
    "A:507",
    "A:508",
    "A:509",
    "B:420",
    "B:421",
    "B:422",
    "B:423",
    "B:440",
    "B:511",
    "B:516"
  ]
}
```
