## Supplementary material for "Localized Reactivity on Proteins as Riemannian Manifolds: A Quantum-Inspired Geometric Model for Deterministic, Metal-Aware Reactive-Site Prediction": code bundle: unbound_positive_residue_ids.json

```
{
  "unbound_positive_residue_ids": [
    "A:1",
    "A:31",
    "A:52",
    "A:53",
    "A:55",
    "A:56",
    "A:96",
    "A:97",
    "A:98",
    "A:99",
    "A:100"
  ]
}
```
