## Supplementary material for "Localized Reactivity on Proteins as Riemannian Manifolds: A Quantum-Inspired Geometric Model for Deterministic, Metal-Aware Reactive-Site Prediction": code bundle: result_bound_labels_unbound_features.json

```
{
  "case": "DB55_6OC3_L",
  "AUROC_mean": 0.7297321242443193,
  "AUROC_std": 0.08303306653010879,
  "fold_AUROCs": [
    0.6219512195121951,
    0.8583333333333333,
    0.6987179487179487,
    0.6833333333333333,
    0.7863247863247863
  ],
  "AUPRC_mean": 0.285619750132908,
  "AUPRC_std": 0.11030345825733721,
  "fold_AUPRCs": [
    0.08388157894736842,
    0.3402777777777778,
    0.31333333333333335,
    0.41333333333333333,
    0.2772727272727273
  ],
  "policyP_info": {
    "K_target": 5,
    "K_min": 2,
    "min_valid_folds": 2,
    "n_pos_groups": 15,
    "K_used": 5,
    "n_total_folds": 5,
    "n_valid_folds": 5,
    "n_skipped_train_single_class": 0,
    "n_skipped_test_single_class": 0,
    "reason": "OK"
  },
  "n_pos": 15,
  "n_neg": 199,
  "unbound_positive_residue_ids": [
    "A:87",
    "A:88",
    "A:96",
    "A:97",
    "A:98",
    "A:216",
    "A:218",
    "A:219",
    "A:220",
    "A:221",
    "A:222",
    "A:223",
    "A:224",
    "A:225",
    "A:229"
  ],
  "unbound_positive_residue_ids_path": "/content/benchmark_workdir/DB55_6OC3_L/unbound_positive_residue_ids.json",
  "bound_positive_residue_ids_used": [
    "F:216",
    "F:218",
    "F:219",
    "F:220",
    "F:221",
    "F:222",
    "F:223",
    "F:224",
    "F:225",
    "F:229",
    "F:87",
    "F:88",
    "F:96",
    "F:97",
    "F:98"
  ],
  "bound_interface_report": {
    "cutoff_angstrom": 5.0,
    "coarse_margin_angstrom": 4.0,
    "scheme": "closest-heavy",
    "protein_only": true,
    "target_bound_chains": [
      "F"
    ],
    "n_target_res": 212,
    "n_other_res": 437,
    "n_candidate_pairs": 66,
    "n_interface_target_res": 15,
    "backend_kdtree": "scipy.cKDTree",
    "auto_interface_labels": true
  },
  "mapping": {
    "n_bound_labels": 15,
    "n_mapped": 15,
    "n_dropped": 0,
    "mapped_examples": [
      {
        "bound": "F:216",
        "unbound": "A:216",
        "idx": 164
      },
      {
        "bound": "F:218",
        "unbound": "A:218",
        "idx": 166
      },
      {
        "bound": "F:219",
        "unbound": "A:219",
        "idx": 167
      },
      {
        "bound": "F:220",
        "unbound": "A:220",
        "idx": 168
      },
      {
        "bound": "F:221",
        "unbound": "A:221",
        "idx": 169
      },
      {
        "bound": "F:222",
        "unbound": "A:222",
        "idx": 170
      },
      {
        "bound": "F:223",
        "unbound": "A:223",
        "idx": 171
      },
      {
        "bound": "F:224",
        "unbound": "A:224",
        "idx": 172
      },
      {
        "bound": "F:225",
        "unbound": "A:225",
        "idx": 173
      },
      {
        "bound": "F:229",
        "unbound": "A:229",
        "idx": 177
      },
      {
        "bound": "F:87",
        "unbound": "A:87",
        "idx": 35
      },
      {
        "bound": "F:88",
        "unbound": "A:88",
        "idx": 36
      },
      {
        "bound": "F:96",
        "unbound": "A:96",
        "idx": 44
      },
      {
        "bound": "F:97",
        "unbound": "A:97",
        "idx": 45
      },
      {
        "bound": "F:98",
        "unbound": "A:98",
        "idx": 46
      }
    ],
    "dropped_examples": []
  },
  "mapping_extra": {
    "bound_to_unbound_chain_map": {
      "F": "A"
    },
    "chain_assignment": {
      "forced_hints": [],
      "unmatched_bound_chains": [
        "A",
        "B"
      ],
      "unmatched_unbound_chains": [],
      "ambiguity": [],
      "pair_details_top": {
        "F": [
          {
            "unbound": "A",
            "identity": 0.9952830188679245,
            "coverage": 1.0,
            "weight": 0.9952830188679245
          }
        ],
        "A": [
          {
            "unbound": "A",
            "identity": 0.06382978723404255,
            "coverage": 0.4392523364485981,
            "weight": 0.02803738317757009
          }
        ],
        "B": [
          {
            "unbound": "A",
            "identity": 0.10256410256410256,
            "coverage": 0.36619718309859156,
            "weight": 0.03755868544600939
          }
        ]
      }
    },
    "dropped_chains_low_quality": [],
    "n_bound_chains_total": 3,
    "n_unbound_chains_total": 1
  },
  "symmetry": {
    "symmetry_groups": {
      "A": 0
    },
    "symmetry_policy": {
      "min_identity": 0.95,
      "min_coverage": 0.9
    },
    "collapse_only_within_symmetry_groups": true
  },
  "solvent": {
    "solvent_filter_applied": true,
    "source": "meta.json",
    "n_total": 214,
    "n_removed": 0,
    "n_unknown_resname": 0,
    "n_retained": 214,
    "solvent_codes": [
      "WAT",
      "HOH",
      "DOD",
      "TIP3"
    ]
  },
  "unbound_out_dir": "/content/benchmark_workdir/DB55_6OC3_L/out_unbound",
  "unbound_structure": "/content/benchmark_workdir/_dataset_unpacked/6OC3_l_u.pdb",
  "bound_structure": "/content/benchmark_workdir/_dataset_unpacked/6OC3_bound_complex.pdb"
}
```
