## Supplementary material for "Localized Reactivity on Proteins as Riemannian Manifolds: A Quantum-Inspired Geometric Model for Deterministic, Metal-Aware Reactive-Site Prediction": code bundle: meta.json (part 1 of 4)

```
{
  "pdb": "6OC3_r_u.pdb",
  "radius": 4.7,
  "residues": [
    {
      "id": "H:1",
      "chain": "H",
      "resseq": 1,
      "icode": "",
      "resname": "GLN",
      "hetflag": " ",
      "sasa": 1.919360876083374,
      "atoms": [
        {
          "atom_index": 0,
          "name": "N",
          "element": "N",
          "coord": [
            -1.5097999572753906,
            -3.1277999877929688,
            0.5371000170707703
          ]
        },
        {
          "atom_index": 1,
          "name": "CA",
          "element": "C",
          "coord": [
            -1.5613000392913818,
            -3.0796000957489014,
            0.4097999930381775
          ]
        },
        {
          "atom_index": 2,
          "name": "C",
          "element": "C",
          "coord": [
            -1.5799000263214111,
            -3.1965999603271484,
            0.3127000033855438
          ]
        },
        {
          "atom_index": 3,
          "name": "O",
          "element": "O",
          "coord": [
            -1.6634000539779663,
            -3.1907999515533447,
            0.22380000352859497
          ]
        },
        {
          "atom_index": 4,
          "name": "CB",
          "element": "C",
          "coord": [
            -1.4692000150680542,
            -2.9732000827789307,
            0.35100001096725464
          ]
        },
        {
          "atom_index": 5,
          "name": "CG",
          "element": "C",
          "coord": [
            -1.5363999605178833,
            -2.885999917984009,
            0.24639999866485596
          ]
        },
        {
          "atom_index": 6,
          "name": "CD",
          "element": "C",
          "coord": [
            -1.4859000444412231,
            -2.911799907684326,
            0.10689999908208847
          ]
        },
        {
          "atom_index": 7,
          "name": "OE1",
          "element": "O",
          "coord": [
            -1.44760000705719,
            -3.022200107574463,
            0.07339999824762344
          ]
        },
        {
          "atom_index": 8,
          "name": "NE2",
          "element": "N",
          "coord": [
            -1.4854999780654907,
            -2.8069000244140625,
            0.023499999195337296
          ]
        }
      ]
    },
    {
      "id": "H:2",
      "chain": "H",
      "resseq": 2,
      "icode": "",
      "resname": "VAL",
      "hetflag": " ",
      "sasa": 0.0,
      "atoms": [
        {
          "atom_index": 9,
          "name": "N",
          "element": "N",
          "coord": [
            -1.506700038909912,
            -3.3060998916625977,
            0.33410000801086426
          ]
        },
        {
          "atom_index": 10,
          "name": "CA",
          "element": "C",
          "coord": [
            -1.5392999649047852,
            -3.4316999912261963,
            0.2685000002384186
          ]
        },
        {
          "atom_index": 11,
          "name": "C",
          "element": "C",
          "coord": [
            -1.5180000066757202,
            -3.5452001094818115,
            0.3675999939441681
          ]
        },
        {
          "atom_index": 12,
          "name": "O",
          "element": "O",
          "coord": [
            -1.4292999505996704,
            -3.539099931716919,
            0.4535999894142151
          ]
        },
        {
          "atom_index": 13,
          "name": "CB",
          "element": "C",
          "coord": [
            -1.4586999416351318,
            -3.450700044631958,
            0.13729999959468842
          ]
        },
        {
          "atom_index": 14,
          "name": "CG1",
          "element": "C",
          "coord": [
            -1.3085999488830566,
            -3.4607999324798584,
            0.163100004196167
          ]
        },
        {
          "atom_index": 15,
          "name": "CG2",
          "element": "C",
          "coord": [
            -1.506100058555603,
            -3.574700117111206,
            0.0617000013589859
          ]
        }
      ]
    },
    {
      "id": "H:3",
      "chain": "H",
      "resseq": 3,
      "icode": "",
      "resname": "GLN",
      "hetflag": " ",
      "sasa": 2.4987897872924805,
      "atoms": [
        {
          "atom_index": 16,
          "name": "N",
          "element": "N",
          "coord": [
            -1.604200005531311,
            -3.646399974822998,
            0.36059999465942383
          ]
        },
        {
          "atom_index": 17,
          "name": "CA",
          "element": "C",
          "coord": [
            -1.583899974822998,
            -3.7711000442504883,
            0.4325999915599823
          ]
        },
        {
          "atom_index": 18,
          "name": "C",
          "element": "C",
          "coord": [
            -1.5536999702453613,
            -3.8803000450134277,
            0.3310999870300293
          ]
        },
        {
          "atom_index": 19,
          "name": "O",
          "element": "O",
          "coord": [
            -1.613800048828125,
            -3.8849000930786133,
            0.22370000183582306
          ]
        },
        {
          "atom_index": 20,
          "name": "CB",
          "element": "C",
          "coord": [
            -1.7062000036239624,
            -3.8090999126434326,
            0.5157999992370605
          ]
        },
        {
          "atom_index": 21,
          "name": "CG",
          "element": "C",
          "coord": [
            -1.7130000591278076,
            -3.7379000186920166,
            0.6492999792098999
          ]
        },
        {
          "atom_index": 22,
          "name": "CD",
          "element": "C",
          "coord": [
            -1.8449000120162964,
            -3.7590999603271484,
            0.7184000015258789
          ]
        },
        {
          "atom_index": 23,
          "name": "OE1",
          "element": "O",
          "coord": [
            -1.9330999851226807,
            -3.827199935913086,
            0.666100025177002
          ]
        },
        {
          "atom_index": 24,
          "name": "NE2",
          "element": "N",
          "coord": [
            -1.8593000173568726,
            -3.702199935913086,
            0.8373000025749207
          ]
        }
      ]
    },
    {
      "id": "H:4",
      "chain": "H",
      "resseq": 4,
      "icode": "",
      "resname": "LEU",
      "hetflag": " ",
      "sasa": 0.0,
      "atoms": [
        {
          "atom_index": 25,
          "name": "N",
          "element": "N",
          "coord": [
            -1.4592000246047974,
            -3.9672000408172607,
            0.3659999966621399
          ]
        },
        {
          "atom_index": 26,
          "name": "CA",
          "element": "C",
          "coord": [
            -1.4043999910354614,
            -4.0665998458862305,
            0.2745000123977661
          ]
        },
        {
          "atom_index": 27,
          "name": "C",
          "element": "C",
          "coord": [
            -1.4043999910354614,
            -4.198699951171875,
            0.34929999709129333
          ]
        },
        {
          "atom_index": 28,
          "name": "O",
          "element": "O",
          "coord": [
            -1.31850004196167,
            -4.218699932098389,
            0.43549999594688416
          ]
        },
        {
          "atom_index": 29,
          "name": "CB",
          "element": "C",
          "coord": [
            -1.2620999813079834,
            -4.029900074005127,
            0.23309999704360962
          ]
        },
        {
          "atom_index": 30,
          "name": "CG",
          "element": "C",
          "coord": [
            -1.2186000347137451,
            -3.9279000759124756,
            0.12809999287128448
          ]
        },
        {
          "atom_index": 31,
          "name": "CD1",
          "element": "C",
          "coord": [
            -1.3315000534057617,
            -3.8803000450134277,
            0.03519999980926514
          ]
        },
        {
          "atom_index": 32,
          "name": "CD2",
          "element": "C",
          "coord": [
            -1.1440999507904053,
            -3.812000036239624,
            0.19290000200271606
          ]
        }
      ]
    },
    {
      "id": "H:5",
      "chain": "H",
      "resseq": 5,
      "icode": "",
      "resname": "GLU",
      "hetflag": " ",
      "sasa": 0.5990673303604126,
      "atoms": [
        {
          "atom_index": 33,
          "name": "N",
          "element": "N",
          "coord": [
            -1.4989999532699585,
            -4.287199974060059,
            0.3172999918460846
          ]
        },
        {
          "atom_index": 34,
          "name": "CA",
          "element": "C",
          "coord": [
            -1.5174000263214111,
            -4.414599895477295,
            0.38769999146461487
          ]
        },
        {
          "atom_index": 35,
          "name": "C",
          "element": "C",
          "coord": [
            -1.469499945640564,
            -4.530300140380859,
            0.29989999532699585
          ]
        },
        {
          "atom_index": 36,
          "name": "O",
          "element": "O",
          "coord": [
            -1.5247999429702759,
            -4.553999900817871,
            0.19210000336170197
          ]
        },
        {
          "atom_index": 37,
          "name": "CB",
          "element": "C",
          "coord": [
            -1.6638000011444092,
            -4.4334001541137695,
            0.4277999997138977
          ]
        },
        {
          "atom_index": 38,
          "name": "CG",
          "element": "C",
          "coord": [
            -1.6972999572753906,
            -4.5690999031066895,
            0.49300000071525574
          ]
        },
        {
          "atom_index": 39,
          "name": "CD",
          "element": "C",
          "coord": [
            -1.8418999910354614,
            -4.57919979095459,
            0.5430999994277954
          ]
        },
        {
          "atom_index": 40,
          "name": "OE1",
          "element": "O",
          "coord": [
            -1.9174000024795532,
            -4.480999946594238,
            0.5292999744415283
          ]
        },
        {
          "atom_index": 41,
          "name": "OE2",
          "element": "O",
          "coord": [
            -1.881500005722046,
            -4.686999797821045,
            0.5924000144004822
          ]
        }
      ]
    },
    {
      "id": "H:6",
      "chain": "H",
      "resseq": 6,
      "icode": "",
      "resname": "GLU",
      "hetflag": " ",
      "sasa": 0.0,
      "atoms": [
        {
          "atom_index": 42,
          "name": "N",
          "element": "N",
          "coord": [
            -1.36899995803833,
            -4.603000164031982,
            0.3467000126838684
          ]
        },
        {
          "atom_index": 43,
          "name": "CA",
          "element": "C",
          "coord": [
            -1.3115999698638916,
            -4.711599826812744,
            0.2680000066757202
          ]
        },
        {
          "atom_index": 44,
          "name": "C",
          "element": "C",
          "coord": [
            -1.3747999668121338,
            -4.845200061798096,
            0.30230000615119934
          ]
        },
        {
          "atom_index": 45,
          "name": "O",
          "element": "O",
          "coord": [
            -1.4143999814987183,
            -4.8703999519348145,
            0.41620001196861267
          ]
        },
        {
          "atom_index": 46,
          "name": "CB",
          "element": "C",
          "coord": [
            -1.1613999605178833,
            -4.719399929046631,
            0.28940001130104065
          ]
        },
        {
          "atom_index": 47,
          "name": "CG",
          "element": "C",
          "coord": [
            -1.0944000482559204,
            -4.593800067901611,
            0.2502000033855438
          ]
        },
        {
          "atom_index": 48,
          "name": "CD",
          "element": "C",
          "coord": [
            -0.9469000101089478,
            -4.599100112915039,
            0.26930001378059387
          ]
        },
        {
          "atom_index": 49,
          "name": "OE1",
          "element": "O",
          "coord": [
            -0.88919997215271,
            -4.7042999267578125,
            0.23569999635219574
          ]
        },
        {
          "atom_index": 50,
          "name": "OE2",
          "element": "O",
          "coord": [
            -0.8902000188827515,
            -4.498199939727783,
            0.32010000944137573
          ]
        }
      ]
    },
    {
      "id": "H:7",
      "chain": "H",
      "resseq": 7,
      "icode": "",
      "resname": "SER",
      "hetflag": " ",
      "sasa": 0.0,
      "atoms": [
        {
          "atom_index": 51,
          "name": "N",
          "element": "N",
          "coord": [
            -1.3831000328063965,
            -4.932300090789795,
            0.20190000534057617
          ]
        },
        {
          "atom_index": 52,
          "name": "CA",
          "element": "C",
          "coord": [
            -1.4397000074386597,
            -5.065000057220459,
            0.2224999964237213
          ]
        },
        {
          "atom_index": 53,
          "name": "C",
          "element": "C",
          "coord": [
            -1.3724000453948975,
            -5.162899971008301,
            0.12759999930858612
          ]
        },
        {
          "atom_index": 54,
          "name": "O",
          "element": "O",
          "coord": [
            -1.3199000358581543,
            -5.124800205230713,
            0.023000000044703484
          ]
        },
        {
          "atom_index": 55,
          "name": "CB",
          "element": "C",
          "coord": [
            -1.5914000272750854,
            -5.06689977645874,
            0.2003999948501587
          ]
        },
        {
          "atom_index": 56,
          "name": "OG",
          "element": "O",
          "coord": [
            -1.6240999698638916,
            -5.031700134277344,
            0.06710000336170197
          ]
        }
      ]
    },
    {
      "id": "H:8",
      "chain": "H",
      "resseq": 8,
      "icode": "",
      "resname": "GLY",
      "hetflag": " ",
      "sasa": 0.0,
      "atoms": [
        {
          "atom_index": 57,
          "name": "N",
          "element": "N",
          "coord": [
            -1.374899983406067,
            -5.287199974060059,
            0.16689999401569366
          ]
        },
        {
          "atom_index": 58,
          "name": "CA",
          "element": "C",
          "coord": [
            -1.315600037574768,
            -5.3907999992370605,
            0.08820000290870667
          ]
        },
        {
          "atom_index": 59,
          "name": "C",
          "element": "C",
          "coord": [
            -1.2676000595092773,
            -5.503300189971924,
            0.1768999993801117
          ]
        },
        {
          "atom_index": 60,
          "name": "O",
          "element": "O",
          "coord": [
            -1.2615000009536743,
            -5.4899001121521,
            0.2922999858856201
          ]
        }
      ]
    },
    {
      "id": "H:9",
      "chain": "H",
      "resseq": 9,
      "icode": "",
      "resname": "PRO",
      "hetflag": " ",
      "sasa": 0.0,
      "atoms": [
        {
          "atom_index": 61,
          "name": "N",
          "element": "N",
          "coord": [
            -1.2395000457763672,
            -5.6153998374938965,
            0.11779999732971191
          ]
        },
        {
          "atom_index": 62,
          "name": "CA",
          "element": "C",
          "coord": [
            -1.191499948501587,
            -5.72629976272583,
            0.19789999723434448
          ]
        },
        {
          "atom_index": 63,
          "name": "C",
          "element": "C",
          "coord": [
            -1.0566999912261963,
            -5.697700023651123,
            0.2624000012874603
          ]
        },
        {
          "atom_index": 64,
          "name": "O",
          "element": "O",
          "coord": [
            -0.9761999845504761,
            -5.63670015335083,
            0.2021999955177307
          ]
        },
        {
          "atom_index": 65,
          "name": "CB",
          "element": "C",
          "coord": [
            -1.1747000217437744,
            -5.8354997634887695,
            0.093299999833107
          ]
        },
        {
          "atom_index": 66,
          "name": "CG",
          "element": "C",
          "coord": [
            -1.2922999858856201,
            -5.81279993057251,
            0.0017000000225380063
          ]
        },
        {
          "atom_index": 67,
          "name": "CD",
          "element": "C",
          "coord": [
            -1.313599944114685,
            -5.6620001792907715,
            0.0010999999940395355
          ]
        }
      ]
    },
    {
      "id": "H:10",
      "chain": "H",
      "resseq": 10,
      "icode": "",
      "resname": "GLY",
      "hetflag": " ",
      "sasa": 0.0,
      "atoms": [
        {
          "atom_index": 68,
          "name": "N",
          "element": "N",
          "coord": [
            -1.0343999862670898,
            -5.745699882507324,
            0.38019999861717224
          ]
        },
        {
          "atom_index": 69,
          "name": "CA",
          "element": "C",
          "coord": [
            -0.9088000059127808,
            -5.727700233459473,
            0.4471000134944916
          ]
        },
        {
          "atom_index": 70,
          "name": "C",
          "element": "C",
          "coord": [
            -0.809499979019165,
            -5.841100215911865,
            0.42260000109672546
          ]
        },
        {
          "atom_index": 71,
          "name": "O",
          "element": "O",
          "coord": [
            -0.7032999992370605,
            -5.8358001708984375,
            0.4693000018596649
          ]
        }
      ]
    },
    {
      "id": "H:11",
      "chain": "H",
      "resseq": 11,
      "icode": "",
      "resname": "LEU",
      "hetflag": " ",
      "sasa": 0.0,
      "atoms": [
        {
          "atom_index": 72,
          "name": "N",
          "element": "N",
          "coord": [
            -0.8543000221252441,
            -5.944399833679199,
            0.352400004863739
          ]
        },
        {
          "atom_index": 73,
          "name": "CA",
          "element": "C",
          "coord": [
            -0.7745000123977661,
            -6.060800075531006,
            0.3203999996185303
          ]
        },
        {
          "atom_index": 74,
          "name": "C",
          "element": "C",
          "coord": [
            -0.7940999865531921,
            -6.09660005569458,
            0.17249999940395355
          ]
        },
        {
          "atom_index": 75,
          "name": "O",
          "element": "O",
          "coord": [
            -0.9047999978065491,
            -6.10890007019043,
            0.13030000030994415
          ]
        },
        {
          "atom_index": 76,
          "name": "CB",
          "element": "C",
          "coord": [
            -0.8192999958992004,
            -6.177199840545654,
            0.4077000021934509
          ]
        },
        {
          "atom_index": 77,
          "name": "CG",
          "element": "C",
          "coord": [
            -0.7493000030517578,
            -6.309999942779541,
            0.3894999921321869
          ]
        },
        {
          "atom_index": 78,
          "name": "CD1",
          "element": "C",
          "coord": [
            -0.602400004863739,
            -6.292699813842773,
            0.41519999504089355
          ]
        },
        {
          "atom_index": 79,
          "name": "CD2",
          "element": "C",
          "coord": [
            -0.8057000041007996,
            -6.412300109863281,
            0.4837000072002411
          ]
        }
      ]
    },
    {
      "id": "H:12",
      "chain": "H",
      "resseq": 12,
      "icode": "",
      "resname": "VAL",
      "hetflag": " ",
      "sasa": 0.0,
      "atoms": [
        {
          "atom_index": 80,
          "name": "N",
          "element": "N",
          "coord": [
            -0.683899998664856,
            -6.1066999435424805,
            0.09860000014305115
          ]
        },
        {
          "atom_index": 81,
          "name": "CA",
          "element": "C",
          "coord": [
            -0.6832000017166138,
            -6.142199993133545,
            -0.04340000078082085
          ]
        },
        {
          "atom_index": 82,
          "name": "C",
          "element": "C",
          "coord": [
            -0.5807999968528748,
            -6.2530999183654785,
            -0.062300000339746475
          ]
        },
        {
          "atom_index": 83,
          "name": "O",
          "element": "O",
          "coord": [
            -0.4740999937057495,
            -6.250199794769287,
            -0.0008999999845400453
          ]
        },
        {
          "atom_index": 84,
          "name": "CB",
          "element": "C",
          "coord": [
            -0.6485000252723694,
            -6.021299839019775,
            -0.1340000033378601
          ]
        },
        {
          "atom_index": 85,
          "name": "CG1",
          "element": "C",
          "coord": [
            -0.6547999978065491,
            -6.061999797821045,
            -0.28349998593330383
          ]
        },
        {
          "atom_index": 86,
          "name": "CG2",
          "element": "C",
          "coord": [
            -0.7437999844551086,
            -5.906899929046631,
            -0.10939999669790268
          ]
        }
      ]
    },
    {
      "id": "H:13",
      "chain": "H",
      "resseq": 13,
      "icode": "",
      "resname": "LYS",
      "hetflag": " ",
      "sasa": 3.2284910678863525,
      "atoms": [
        {
          "atom_index": 87,
          "name": "N",
          "element": "N",
          "coord": [
            -0.6132000088691711,
            -6.352099895477295,
            -0.14630000293254852
          ]
        },
        {
          "atom_index": 88,
          "name": "CA",
          "element": "C",
          "coord": [
            -0.5170999765396118,
            -6.460000038146973,
            -0.16850000619888306
          ]
        },
        {
          "atom_index": 89,
          "name": "C",
          "element": "C",
          "coord": [
            -0.4129999876022339,
            -6.4222002029418945,
            -0.27410000562667847
          ]
        },
        {
          "atom_index": 90,
          "name": "O",
          "element": "O",
          "coord": [
            -0.4431000053882599,
            -6.347499847412109,
            -0.367000013589859
          ]
        },
        {
          "atom_index": 91,
          "name": "CB",
          "element": "C",
          "coord": [
            -0.5906000137329102,
            -6.586400032043457,
            -0.21250000596046448
          ]
        },
        {
          "atom_index": 92,
          "name": "CG",
          "element": "C",
          "coord": [
            -0.6632000207901001,
            -6.655300140380859,
            -0.09740000218153
          ]
        },
        {
          "atom_index": 93,
          "name": "CD",
          "element": "C",
          "coord": [
            -0.7232000231742859,
            -6.788899898529053,
            -0.13490000367164612
          ]
        },
        {
          "atom_index": 94,
          "name": "CE",
          "element": "C",
          "coord": [
            -0.854200005531311,
            -6.770899772644043,
            -0.2084999978542328
          ]
        },
        {
          "atom_index": 95,
          "name": "NZ",
          "element": "N",
          "coord": [
            -0.947700023651123,
            -6.884500026702881,
            -0.18299999833106995
          ]
        }
      ]
    },
    {
      "id": "H:14",
      "chain": "H",
      "resseq": 14,
      "icode": "",
      "resname": "PRO",
      "hetflag": " ",
      "sasa": 0.19359277188777924,
      "atoms": [
        {
          "atom_index": 96,
          "name": "N",
          "element": "N",
          "coord": [
            -0.2912999987602234,
            -6.47730016708374,
            -0.2648000121116638
          ]
        },
        {
          "atom_index": 97,
          "name": "CA",
          "element": "C",
          "coord": [
            -0.18870000541210175,
            -6.447500228881836,
            -0.3659999966621399
          ]
        },
        {
          "atom_index": 98,
          "name": "C",
          "element": "C",
          "coord": [
            -0.2370000034570694,
            -6.481200218200684,
            -0.507099986076355
          ]
        },
        {
          "atom_index": 99,
          "name": "O",
          "element": "O",
          "coord": [
            -0.30730000138282776,
            -6.580399990081787,
            -0.5289000272750854
          ]
        },
        {
          "atom_index": 100,
          "name": "CB",
          "element": "C",
          "coord": [
            -0.07100000232458115,
            -6.536499977111816,
            -0.3248000144958496
          ]
        },
        {
          "atom_index": 101,
          "name": "CG",
          "element": "C",
          "coord": [
            -0.09359999746084213,
            -6.567999839782715,
            -0.1809999942779541
          ]
        },
        {
          "atom_index": 102,
          "name": "CD",
          "element": "C",
          "coord": [
            -0.2425999939441681,
            -6.5725998878479,
            -0.16339999437332153
          ]
        }
      ]
    },
    {
      "id": "H:15",
      "chain": "H",
      "resseq": 15,
      "icode": "",
      "resname": "SER",
      "hetflag": " ",
      "sasa": 3.531445264816284,
      "atoms": [
        {
          "atom_index": 103,
          "name": "N",
          "element": "N",
          "coord": [
            -0.20000000298023224,
            -6.395299911499023,
            -0.602400004863739
          ]
        },
        {
          "atom_index": 104,
          "name": "CA",
          "element": "C",
          "coord": [
            -0.23340000212192535,
            -6.3979997634887695,
            -0.7444000244140625
          ]
        },
        {
          "atom_index": 105,
          "name": "C",
          "element": "C",
          "coord": [
            -0.3756999969482422,
            -6.349800109863281,
            -0.7731000185012817
          ]
        },
        {
          "atom_index": 106,
          "name": "O",
          "element": "O",
          "coord": [
            -0.4113999903202057,
            -6.336999893188477,
            -0.8903999924659729
          ]
        },
        {
          "atom_index": 107,
          "name": "CB",
          "element": "C",
          "coord": [
            -0.21559999883174896,
            -6.536600112915039,
            -0.8100000023841858
          ]
        },
        {
          "atom_index": 108,
          "name": "OG",
          "element": "O",
          "coord": [
            -0.3253999948501587,
            -6.621699810028076,
            -0.7797999978065491
          ]
        }
      ]
    },
    {
      "id": "H:16",
      "chain": "H",
      "resseq": 16,
      "icode": "",
      "resname": "GLU",
      "hetflag": " ",
      "sasa": 1.3557839393615723,
      "atoms": [
        {
          "atom_index": 109,
          "name": "N",
          "element": "N",
          "coord": [
            -0.45910000801086426,
            -6.326000213623047,
            -0.6722999811172485
          ]
        },
        {
          "atom_index": 110,
          "name": "CA",
          "element": "C",
          "coord": [
            -0.5950000286102295,
            -6.281000137329102,
            -0.6980999708175659
          ]
        },
        {
          "atom_index": 111,
          "name": "C",
          "element": "C",
          "coord": [
            -0.5989000201225281,
            -6.128200054168701,
            -0.7071999907493591
          ]
        },
        {
          "atom_index": 112,
          "name": "O",
          "element": "O",
          "coord": [
            -0.49720001220703125,
            -6.059899806976318,
            -0.692300021648407
          ]
        },
        {
          "atom_index": 113,
          "name": "CB",
          "element": "C",
          "coord": [
            -0.6891000270843506,
            -6.336900234222412,
            -0.5916000008583069
          ]
        },
        {
          "atom_index": 114,
          "name": "CG",
          "element": "C",
          "coord": [
            -0.6970999836921692,
            -6.48960018157959,
            -0.5974000096321106
          ]
        },
        {
          "atom_index": 115,
          "name": "CD",
          "element": "C",
          "coord": [
            -0.8134999871253967,
            -6.547399997711182,
            -0.5181999802589417
          ]
        },
        {
          "atom_index": 116,
          "name": "OE1",
          "element": "O",
          "coord": [
            -0.8174999952316284,
            -6.671299934387207,
            -0.5011000037193298
          ]
        },
        {
          "atom_index": 117,
          "name": "OE2",
          "element": "O",
          "coord": [
            -0.900600016117096,
            -6.469799995422363,
            -0.47269999980926514
          ]
        }
      ]
    },
    {
      "id": "H:17",
      "chain": "H",
      "resseq": 17,
      "icode": "",
      "resname": "THR",
      "hetflag": " ",
      "sasa": 0.0,
      "atoms": [
        {
          "atom_index": 118,
          "name": "N",
          "element": "N",
          "coord": [
            -0.717199981212616,
            -6.072800159454346,
            -0.733299970626831
          ]
        },
        {
          "atom_index": 119,
          "name": "CA",
          "element": "C",
          "coord": [
            -0.7307999730110168,
            -5.928999900817871,
            -0.7547000050544739
          ]
        },
        {
          "atom_index": 120,
          "name": "C",
          "element": "C",
          "coord": [
            -0.7829999923706055,
            -5.861299991607666,
            -0.6280999779701233
          ]
        },
        {
          "atom_index": 121,
          "name": "O",
          "element": "O",
          "coord": [
            -0.8772000074386597,
            -5.9105000495910645,
            -0.5652999877929688
          ]
        },
        {
          "atom_index": 122,
          "name": "CB",
          "element": "C",
          "coord": [
            -0.8241000175476074,
            -5.899700164794922,
            -0.8725000023841858
          ]
        },
        {
          "atom_index": 123,
          "name": "OG1",
          "element": "O",
          "coord": [
            -0.7631000280380249,
            -5.943699836730957,
            -0.994700014591217
          ]
        },
        {
          "atom_index": 124,
          "name": "CG2",
          "element": "C",
          "coord": [
            -0.8514999747276306,
            -5.749800205230713,
            -0.8824999928474426
          ]
        }
      ]
    },
    {
      "id": "H:18",
      "chain": "H",
      "resseq": 18,
      "icode": "",
      "resname": "LEU",
      "hetflag": " ",
      "sasa": 0.0,
      "atoms": [
        {
          "atom_index": 125,
          "name": "N",
          "element": "N",
          "coord": [
            -0.7182000279426575,
            -5.751299858093262,
            -0.5891000032424927
          ]
        },
        {
          "atom_index": 126,
          "name": "CA",
          "element": "C",
          "coord": [
            -0.758899986743927,
            -5.671299934387207,
            -0.4740000069141388
          ]
        },
        {
          "atom_index": 127,
          "name": "C",
          "element": "C",
          "coord": [
            -0.8496999740600586,
            -5.558499813079834,
            -0.5217000246047974
          ]
        },
        {
          "atom_index": 128,
          "name": "O",
          "element": "O",
          "coord": [
            -0.8116999864578247,
            -5.482600212097168,
            -0.6107000112533569
          ]
        },
        {
          "atom_index": 129,
          "name": "CB",
          "element": "C",
          "coord": [
            -0.6360999941825867,
            -5.6128997802734375,
            -0.40380001068115234
          ]
        },
        {
          "atom_index": 130,
          "name": "CG",
          "element": "C",
          "coord": [
            -0.6592000126838684,
            -5.495500087738037,
            -0.3068000078201294
          ]
        },
        {
          "atom_index": 131,
          "name": "CD1",
          "element": "C",
          "coord": [
            -0.7447999715805054,
            -5.540999889373779,
            -0.19040000438690186
          ]
        },
        {
          "atom_index": 132,
          "name": "CD2",
          "element": "C",
          "coord": [
            -0.5256999731063843,
            -5.43779993057251,
            -0.26010000705718994
          ]
        }
      ]
    },
    {
      "id": "H:19",
      "chain": "H",
      "resseq": 19,
      "icode": "",
      "resname": "SER",
      "hetflag": " ",
      "sasa": 0.0,
      "atoms": [
        {
          "atom_index": 133,
          "name": "N",
          "element": "N",
          "coord": [
            -0.96670001745224,
            -5.544600009918213,
            -0.45890000462532043
          ]
        },
        {
          "atom_index": 134,
          "name": "CA",
          "element": "C",
          "coord": [
            -1.0607000589370728,
            -5.43779993057251,
            -0.49160000681877136
          ]
        },
        {
          "atom_index": 135,
          "name": "C",
          "element": "C",
          "coord": [
            -1.0946999788284302,
            -5.362800121307373,
            -0.36390000581741333
          ]
        },
        {
          "atom_index": 136,
          "name": "O",
          "element": "O",
          "coord": [
            -1.1232000589370728,
            -5.425099849700928,
            -0.26109999418258667
          ]
        },
        {
          "atom_index": 137,
          "name": "CB",
          "element": "C",
          "coord": [
            -1.1885000467300415,
            -5.493100166320801,
            -0.5541999936103821
          ]
        },
        {
          "atom_index": 138,
          "name": "OG",
          "element": "O",
          "coord": [
            -1.1619999408721924,
            -5.559899806976318,
            -0.6758000254631042
          ]
        }
      ]
    },
    {
      "id": "H:20",
      "chain": "H",
      "resseq": 20,
      "icode": "",
      "resname": "LEU",
      "hetflag": " ",
      "sasa": 0.0,
      "atoms": [
        {
          "atom_index": 139,
          "name": "N",
          "element": "N",
          "coord": [
            -1.0882999897003174,
            -5.230199813842773,
            -0.3700000047683716
          ]
        },
        {
          "atom_index": 140,
          "name": "CA",
          "element": "C",
          "coord": [
            -1.131500005722046,
            -5.143899917602539,
            -0.26100000739097595
          ]
        },
        {
          "atom_index": 141,
          "name": "C",
          "element": "C",
          "coord": [
            -1.2202999591827393,
            -5.0329999923706055,
            -0.3149000108242035
          ]
        },
        {
          "atom_index": 142,
          "name": "O",
          "element": "O",
          "coord": [
            -1.207900047302246,
            -4.990799903869629,
            -0.4302000105381012
          ]
        },
        {
          "atom_index": 143,
          "name": "CB",
          "element": "C",
          "coord": [
            -1.0128999948501587,
            -5.078999996185303,
            -0.18780000507831573
          ]
        },
        {
          "atom_index": 144,
          "name": "CG",
          "element": "C",
          "coord": [
            -0.9248999953269958,
            -5.164299964904785,
            -0.09839999675750732
          ]
        },
        {
          "atom_index": 145,
          "name": "CD1",
          "element": "C",
          "coord": [
            -0.8253999948501587,
            -5.06879997253418,
            -0.03460000082850456
          ]
        },
        {
          "atom_index": 146,
          "name": "CD2",
          "element": "C",
          "coord": [
            -1.0063999891281128,
            -5.232100009918213,
            0.009499999694526196
          ]
        }
      ]
    },
    {
      "id": "H:21",
      "chain": "H",
      "resseq": 21,
      "icode": "",
      "resname": "THR",
      "hetflag": " ",
      "sasa": 0.0,
      "atoms": [
        {
          "atom_index": 147,
          "name": "N",
          "element": "N",
          "coord": [
            -1.3085999488830566,
            -4.983699798583984,
            -0.22869999706745148
          ]
        },
        {
          "atom_index": 148,
          "name": "CA",
          "element": "C",
          "coord": [
            -1.3975000381469727,
            -4.874800205230713,
            -0.2644999921321869
          ]
        },
        {
          "atom_index": 149,
          "name": "C",
          "element": "C",
          "coord": [
            -1.3854999542236328,
            -4.764999866485596,
            -0.15950000286102295
          ]
        },
        {
          "atom_index": 150,
          "name": "O",
          "element": "O",
          "coord": [
            -1.357300043106079,
            -4.791299819946289,
            -0.0421999990940094
          ]
        },
        {
          "atom_index": 151,
          "name": "CB",
          "element": "C",
          "coord": [
            -1.5428999662399292,
            -4.92609977722168,
            -0.2782999873161316
          ]
        },
        {
          "atom_index": 152,
          "name": "OG1",
          "element": "O",
          "coord": [
            -1.54830002784729,
            -5.020400047302246,
            -0.3871000111103058
          ]
        },
        {
          "atom_index": 153,
          "name": "CG2",
          "element": "C",
          "coord": [
            -1.638700008392334,
            -4.812699794769287,
            -0.3059000074863434
          ]
        }
      ]
    },
    {
      "id": "H:22",
      "chain": "H",
      "resseq": 22,
      "icode": "",
      "resname": "CYS",
      "hetflag": " ",
      "sasa": 0.0,
      "atoms": [
        {
          "atom_index": 154,
          "name": "N",
          "element": "N",
          "coord": [
            -1.402899980545044,
            -4.640200138092041,
            -0.20489999651908875
          ]
        },
        {
          "atom_index": 155,
          "name": "CA",
          "element": "C",
          "coord": [
            -1.4036999940872192,
            -4.520999908447266,
            -0.11980000138282776
          ]
        },
        {
          "atom_index": 156,
          "name": "C",
          "element": "C",
          "coord": [
            -1.5390000343322754,
            -4.453400135040283,
            -0.13940000534057617
          ]
        },
        {
          "atom_index": 157,
          "name": "O",
          "element": "O",
          "coord": [
            -1.568600058555603,
            -4.405099868774414,
            -0.2485000044107437
          ]
        },
        {
          "atom_index": 158,
          "name": "CB",
          "element": "C",
          "coord": [
            -1.2878999710083008,
            -4.429200172424316,
            -0.15850000083446503
          ]
        },
        {
          "atom_index": 159,
          "name": "SG",
          "element": "S",
          "coord": [
            -1.2588000297546387,
            -4.28249979019165,
            -0.0544000007212162
          ]
        }
      ]
    },
    {
      "id": "H:23",
      "chain": "H",
      "resseq": 23,
      "icode": "",
      "resname": "SER",
      "hetflag": " ",
      "sasa": 0.0,
      "atoms": [
        {
          "atom_index": 160,
          "name": "N",
          "element": "N",
          "coord": [
            -1.6239999532699585,
            -4.454999923706055,
            -0.0364999994635582
          ]
        },
        {
          "atom_index": 161,
          "name": "CA",
          "element": "C",
          "coord": [
            -1.7523000240325928,
            -4.38640022277832,
            -0.04490000009536743
          ]
        },
        {
          "atom_index": 162,
          "name": "C",
          "element": "C",
          "coord": [
            -1.7353999614715576,
            -4.240499973297119,
            -0.004000000189989805
          ]
        },
        {
          "atom_index": 163,
          "name": "O",
          "element": "O",
          "coord": [
            -1.6871000528335571,
            -4.2108001708984375,
            0.10620000213384628
          ]
        },
        {
          "atom_index": 164,
          "name": "CB",
          "element": "C",
          "coord": [
            -1.8562999963760376,
            -4.453999996185303,
            0.043699998408555984
          ]
        },
        {
          "atom_index": 165,
          "name": "OG",
          "element": "O",
          "coord": [
            -1.981600046157837,
            -4.389900207519531,
            0.027499999850988388
          ]
        }
      ]
    },
    {
      "id": "H:24",
      "chain": "H",
      "resseq": 24,
      "icode": "",
      "resname": "VAL",
      "hetflag": " ",
      "sasa": 0.0,
      "atoms": [
        {
          "atom_index": 166,
          "name": "N",
          "element": "N",
          "coord": [
            -1.7789000272750854,
            -4.149799823760986,
            -0.09059999883174896
          ]
        },
        {
          "atom_index": 167,
          "name": "CA",
          "element": "C",
          "coord": [
            -1.7546000480651855,
            -4.006800174713135,
            -0.07320000231266022
          ]
        },
        {
          "atom_index": 168,
          "name": "C",
          "element": "C",
          "coord": [
            -1.8813999891281128,
            -3.938499927520752,
            -0.022299999371170998
          ]
        },
        {
          "atom_index": 169,
          "name": "O",
          "element": "O",
          "coord": [
            -1.9896999597549438,
            -3.9563000202178955,
            -0.07919999957084656
          ]
        },
        {
          "atom_index": 170,
          "name": "CB",
          "element": "C",
          "coord": [
            -1.7057000398635864,
            -3.9449000358581543,
            -0.20469999313354492
          ]
        },
        {
          "atom_index": 171,
          "name": "CG1",
          "element": "C",
          "coord": [
            -1.6963000297546387,
            -3.7909998893737793,
            -0.19660000503063202
          ]
        },
        {
          "atom_index": 172,
          "name": "CG2",
          "element": "C",
          "coord": [
            -1.5702999830245972,
            -4.012199878692627,
            -0.24210000038146973
          ]
        }
      ]
    },
    {
      "id": "H:25",
      "chain": "H",
      "resseq": 25,
      "icode": "",
      "resname": "SER",
      "hetflag": " ",
      "sasa": 0.6672762632369995,
      "atoms": [
        {
          "atom_index": 173,
          "name": "N",
          "element": "N",
          "coord": [
            -1.8690999746322632,
            -3.860100030899048,
            0.08540000021457672
          ]
        },
        {
          "atom_index": 174,
          "name": "CA",
          "element": "C",
          "coord": [
            -1.9809000492095947,
            -3.7767999172210693,
            0.12890000641345978
          ]
        },
        {
          "atom_index": 175,
          "name": "C",
          "element": "C",
          "coord": [
            -1.9383000135421753,
            -3.63070011138916,
            0.14159999787807465
          ]
        },
        {
          "atom_index": 176,
          "name": "O",
          "element": "O",
          "coord": [
            -1.8277000188827515,
            -3.6010000705718994,
            0.18799999356269836
          ]
        },
        {
          "atom_index": 177,
          "name": "CB",
          "element": "C",
          "coord": [
            -2.0364999771118164,
            -3.825900077819824,
            0.2623000144958496
          ]
        },
        {
          "atom_index": 178,
          "name": "OG",
          "element": "O",
          "coord": [
            -2.0771000385284424,
            -3.9621999263763428,
            0.2535000145435333
          ]
        }
      ]
    },
    {
      "id": "H:26",
      "chain": "H",
      "resseq": 26,
      "icode": "",
      "resname": "GLY",
      "hetflag": " ",
      "sasa": 2.5709595680236816,
      "atoms": [
        {
          "atom_index": 179,
          "name": "N",
          "element": "N",
          "coord": [
            -2.027400016784668,
            -3.5392000675201416,
            0.1014999970793724
          ]
        },
        {
          "atom_index": 180,
          "name": "CA",
          "element": "C",
          "coord": [
            -2.007499933242798,
            -3.396899938583374,
            0.12099999934434891
          ]
        },
        {
          "atom_index": 181,
          "name": "C",
          "element": "C",
          "coord": [
            -1.9743000268936157,
            -3.3210999965667725,
            -0.004999999888241291
          ]
        },
        {
          "atom_index": 182,
          "name": "O",
          "element": "O",
          "coord": [
            -1.993899941444397,
            -3.198699951171875,
            -0.008899999782443047
          ]
        }
      ]
    },
    {
      "id": "H:27",
      "chain": "H",
      "resseq": 27,
      "icode": "",
      "resname": "VAL",
      "hetflag": " ",
      "sasa": 0.0,
      "atoms": [
        {
          "atom_index": 183,
          "name": "N",
          "element": "N",
          "coord": [
            -1.9192999601364136,
            -3.38919997215271,
            -0.1071000024676323
          ]
        },
        {
          "atom_index": 184,
          "name": "CA",
          "element": "C",
          "coord": [
            -1.9035999774932861,
            -3.33240008354187,
            -0.24050000309944153
          ]
        },
        {
          "atom_index": 185,
          "name": "C",
          "element": "C",
          "coord": [
            -1.9401999711990356,
            -3.4398999214172363,
            -0.3416999876499176
          ]
        },
        {
          "atom_index": 186,
          "name": "O",
          "element": "O",
          "coord": [
            -1.9515000581741333,
            -3.558199882507324,
            -0.3095000088214874
          ]
        },
        {
          "atom_index": 187,
          "name": "CB",
          "element": "C",
          "coord": [
            -1.761199951171875,
            -3.280100107192993,
            -0.2705000042915344
          ]
        },
        {
          "atom_index": 188,
          "name": "CG1",
          "element": "C",
          "coord": [
            -1.7222000360488892,
            -3.164799928665161,
            -0.17589999735355377
          ]
        },
        {
          "atom_index": 189,
          "name": "CG2",
          "element": "C",
          "coord": [
            -1.660599946975708,
            -3.3935999870300293,
            -0.2653000056743622
          ]
        }
      ]
    },
    {
      "id": "H:28",
      "chain": "H",
      "resseq": 28,
      "icode": "",
      "resname": "SER",
      "hetflag": " ",
      "sasa": 0.9679638743400574,
      "atoms": [
        {
          "atom_index": 190,
          "name": "N",
          "element": "N",
          "coord": [
            -1.9536000490188599,
            -3.3980000019073486,
            -0.46700000762939453
          ]
        },
        {
          "atom_index": 191,
          "name": "CA",
          "element": "C",
          "coord": [
            -1.9874999523162842,
            -3.4914000034332275,
            -0.5727999806404114
          ]
        },
        {
          "atom_index": 192,
          "name": "C",
          "element": "C",
          "coord": [
            -1.8624999523162842,
            -3.5427000522613525,
            -0.6428999900817871
          ]
        },
        {
          "atom_index": 193,
          "name": "O",
          "element": "O",
          "coord": [
            -1.7734999656677246,
            -3.464600086212158,
            -0.6766999959945679
          ]
        },
        {
          "atom_index": 194,
          "name": "CB",
          "element": "C",
          "coord": [
            -2.0764000415802,
            -3.4254000186920166,
            -0.6769000291824341
          ]
        },
        {
          "atom_index": 195,
          "name": "OG",
          "element": "O",
          "coord": [
            -2.1059999465942383,
            -3.5201001167297363,
            -0.7775999903678894
          ]
        }
      ]
    },
    {
      "id": "H:29",
      "chain": "H",
      "resseq": 29,
      "icode": "",
      "resname": "VAL",
      "hetflag": " ",
      "sasa": 0.0,
      "atoms": [
        {
          "atom_index": 196,
          "name": "N",
          "element": "N",
          "coord": [
            -1.8596999645233154,
            -3.673799991607666,
            -0.6699000000953674
          ]
        },
        {
          "atom_index": 197,
          "name": "CA",
          "element": "C",
          "coord": [
            -1.7503999471664429,
            -3.7309999465942383,
            -0.7494999766349792
          ]
        },
        {
          "atom_index": 198,
          "name": "C",
          "element": "C",
          "coord": [
            -1.753000020980835,
            -3.6851999759674072,
            -0.8950999975204468
          ]
        },
        {
          "atom_index": 199,
          "name": "O",
          "element": "O",
          "coord": [
            -1.6575000286102295,
            -3.711699962615967,
            -0.9707000255584717
          ]
        },
        {
          "atom_index": 200,
          "name": "CB",
          "element": "C",
          "coord": [
            -1.7513999938964844,
            -3.8856000900268555,
            -0.7430999875068665
          ]
        },
        {
          "atom_index": 201,
          "name": "CG1",
          "element": "C",
          "coord": [
            -1.7289999723434448,
            -3.933500051498413,
            -0.5999000072479248
          ]
        },
        {
          "atom_index": 202,
          "name": "CG2",
          "element": "C",
          "coord": [
            -1.8801000118255615,
            -3.9437999725341797,
            -0.8019000291824341
          ]
        }
      ]
    },
    {
      "id": "H:30",
      "chain": "H",
      "resseq": 30,
      "icode": "",
      "resname": "THR",
      "hetflag": " ",
      "sasa": 1.008955478668213,
      "atoms": [
        {
          "atom_index": 203,
          "name": "N",
          "element": "N",
          "coord": [
            -1.8573999404907227,
            -3.615799903869629,
            -0.9373000264167786
          ]
        },
        {
          "atom_index": 204,
          "name": "CA",
          "element": "C",
          "coord": [
            -1.8588999509811401,
            -3.561800003051758,
            -1.0720000267028809
          ]
        },
        {
          "atom_index": 205,
          "name": "C",
          "element": "C",
          "coord": [
            -1.8082000017166138,
            -3.4186999797821045,
            -1.0771000385284424
          ]
        },
        {
          "atom_index": 206,
          "name": "O",
          "element": "O",
          "coord": [
            -1.8008999824523926,
            -3.36080002784729,
            -1.1858999729156494
          ]
        },
        {
          "atom_index": 207,
          "name": "CB",
          "element": "C",
          "coord": [
            -2.0006000995635986,
            -3.571500062942505,
            -1.132599949836731
          ]
        },
        {
          "atom_index": 208,
          "name": "OG1",
          "element": "O",
          "coord": [
            -2.0941998958587646,
            -3.5016000270843506,
            -1.0498000383377075
          ]
        },
        {
          "atom_index": 209,
          "name": "CG2",
          "element": "C",
          "coord": [
            -2.043800115585327,
            -3.717099905014038,
            -1.142300009727478
          ]
        }
      ]
    },
    {
      "id": "H:31",
      "chain": "H",
      "resseq": 31,
      "icode": "",
      "resname": "SER",
      "hetflag": " ",
      "sasa": 0.18917915225028992,
      "atoms": [
        {
          "atom_index": 210,
          "name": "N",
          "element": "N",
          "coord": [
            -1.7675000429153442,
            -3.361599922180176,
            -0.9635999798774719
          ]
        },
        {
          "atom_index": 211,
          "name": "CA",
          "element": "C",
          "coord": [
            -1.7209999561309814,
            -3.223299980163574,
            -0.9638000130653381
          ]
        },
        {
          "atom_index": 212,
          "name": "C",
          "element": "C",
          "coord": [
            -1.5830999612808228,
            -3.21560001373291,
            -1.0281000137329102
          ]
        },
        {
          "atom_index": 213,
          "name": "O",
          "element": "O",
          "coord": [
            -1.490399956703186,
            -3.285599946975708,
            -0.98580002784729
          ]
        },
        {
          "atom_index": 214,
          "name": "CB",
          "element": "C",
          "coord": [
            -1.7172000408172607,
            -3.1672000885009766,
            -0.8219000101089478
          ]
        },
        {
          "atom_index": 215,
          "name": "OG",
          "element": "O",
          "coord": [
            -1.680299997329712,
            -3.030600070953369,
            -0.824400007724762
          ]
        }
      ]
    },
    {
      "id": "H:32",
      "chain": "H",
      "resseq": 32,
      "icode": "",
      "resname": "ASP",
      "hetflag": " ",
      "sasa": 4.382650375366211,
      "atoms": [
        {
          "atom_index": 216,
          "name": "N",
          "element": "N",
          "coord": [
            -1.570199966430664,
            -3.1301000118255615,
            -1.1302000284194946
          ]
        },
        {
          "atom_index": 217,
          "name": "CA",
          "element": "C",
          "coord": [
            -1.4478000402450562,
            -3.124500036239624,
            -1.208799958229065
          ]
        },
        {
          "atom_index": 218,
          "name": "C",
          "element": "C",
          "coord": [
            -1.3321000337600708,
            -3.0580999851226807,
            -1.1354000568389893
          ]
        },
        {
          "atom_index": 219,
          "name": "O",
          "element": "O",
          "coord": [
            -1.2204999923706055,
            -3.0566999912261963,
            -1.187999963760376
          ]
        },
        {
          "atom_index": 220,
          "name": "CB",
          "element": "C",
          "coord": [
            -1.4744000434875488,
            -3.0527000427246094,
            -1.3424999713897705
          ]
        },
        {
          "atom_index": 221,
          "name": "CG",
          "element": "C",
          "coord": [
            -1.533400058746338,
            -2.912400007247925,
            -1.3250000476837158
          ]
        },
        {
          "atom_index": 222,
          "name": "OD1",
          "element": "O",
          "coord": [
            -1.493499994277954,
            -2.8385000228881836,
            -1.2323999404907227
          ]
        },
        {
          "atom_index": 223,
          "name": "OD2",
          "element": "O",
          "coord": [
            -1.621000051498413,
            -2.875200033187866,
            -1.405900001525879
          ]
        }
      ]
    },
    {
      "id": "H:33",
      "chain": "H",
      "resseq": 33,
      "icode": "",
      "resname": "ILE",
      "hetflag": " ",
      "sasa": 1.645538568496704,
      "atoms": [
        {
          "atom_index": 224,
          "name": "N",
          "element": "N",
          "coord": [
            -1.353600025177002,
            -3.0041000843048096,
            -1.0154000520706177
          ]
        },
        {
          "atom_index": 225,
          "name": "CA",
          "element": "C",
          "coord": [
            -1.2419999837875366,
            -2.9398000240325928,
            -0.9473999738693237
          ]
        },
        {
          "atom_index": 226,
          "name": "C",
          "element": "C",
          "coord": [
            -1.1633000373840332,
            -3.037100076675415,
            -0.8608999848365784
          ]
        },
        {
          "atom_index": 227,
          "name": "O",
          "element": "O",
          "coord": [
            -1.0544999837875366,
            -3.001499891281128,
            -0.8137000203132629
          ]
        },
        {
          "atom_index": 228,
          "name": "CB",
          "element": "C",
          "coord": [
            -1.2865999937057495,
            -2.820199966430664,
            -0.8611999750137329
          ]
        },
        {
          "atom_index": 229,
          "name": "CG1",
          "element": "C",
          "coord": [
            -1.3695000410079956,
            -2.865600109100342,
            -0.7425000071525574
          ]
        },
        {
          "atom_index": 230,
          "name": "CG2",
          "element": "C",
          "coord": [
            -1.3609999418258667,
            -2.7167000770568848,
            -0.945900022983551
          ]
        },
        {
          "atom_index": 231,
          "name": "CD1",
          "element": "C",
          "coord": [
            -1.382099986076355,
            -2.757999897003174,
            -0.6348000168800354
          ]
        }
      ]
    },
    {
      "id": "H:34",
      "chain": "H",
      "resseq": 34,
      "icode": "",
      "resname": "TYR",
      "hetflag": " ",
      "sasa": 0.0,
      "atoms": [
        {
          "atom_index": 232,
          "name": "N",
          "element": "N",
          "coord": [
            -1.2130999565124512,
            -3.158099889755249,
            -0.8392000198364258
          ]
        },
        {
          "atom_index": 233,
          "name": "CA",
          "element": "C",
          "coord": [
            -1.142199993133545,
            -3.2523000240325928,
            -0.7537000179290771
          ]
        },
        {
          "atom_index": 234,
          "name": "C",
          "element": "C",
          "coord": [
            -1.0835000276565552,
            -3.3661999702453613,
            -0.8356999754905701
          ]
        },
        {
          "atom_index": 235,
          "name": "O",
          "element": "O",
          "coord": [
            -1.1328999996185303,
            -3.4007999897003174,
            -0.9435999989509583
          ]
        },
        {
          "atom_index": 236,
          "name": "CB",
          "element": "C",
          "coord": [
            -1.2342000007629395,
            -3.311500072479248,
            -0.6464999914169312
          ]
        },
        {
          "atom_index": 237,
          "name": "CG",
          "element": "C",
          "coord": [
            -1.3020999431610107,
            -3.2095999717712402,
            -0.5601000189781189
          ]
        },
        {
          "atom_index": 238,
          "name": "CD1",
          "element": "C",
          "coord": [
            -1.2281999588012695,
            -3.121799945831299,
            -0.48159998655319214
          ]
        },
        {
          "atom_index": 239,
          "name": "CD2",
          "element": "C",
          "coord": [
            -1.440600037574768,
            -3.1995999813079834,
            -0.5590999722480774
          ]
        },
        {
          "atom_index": 240,
          "name": "CE1",
          "element": "C",
          "coord": [
            -1.2905000448226929,
            -3.0271999835968018,
            -0.40299999713897705
          ]
        },
        {
          "atom_index": 241,
          "name": "CE2",
          "element": "C",
          "coord": [
            -1.5042999982833862,
            -3.1059999465942383,
            -0.48159998655319214
          ]
        },
        {
          "atom_index": 242,
          "name": "CZ",
          "element": "C",
          "coord": [
            -1.4293999671936035,
            -3.0208001136779785,
            -0.40369999408721924
          ]
        },
        {
          "atom_index": 243,
          "name": "OH",
          "element": "O",
          "coord": [
            -1.4924999475479126,
            -2.928499937057495,
            -0.326200008392334
          ]
        }
      ]
    },
    {
      "id": "H:35",
      "chain": "H",
      "resseq": 35,
      "icode": "",
      "resname": "TYR",
      "hetflag": " ",
      "sasa": 0.0,
      "atoms": [
        {
          "atom_index": 244,
          "name": "N",
          "element": "N",
          "coord": [
            -0.9785000085830688,
            -3.426800012588501,
            -0.7807999849319458
          ]
        },
        {
          "atom_index": 245,
          "name": "CA",
          "element": "C",
          "coord": [
            -0.9284999966621399,
            -3.5546000003814697,
            -0.8295000195503235
          ]
        },
        {
          "atom_index": 246,
          "name": "C",
          "element": "C",
          "coord": [
            -0.9225999712944031,
            -3.6500000953674316,
            -0.7113000154495239
          ]
        },
        {
          "atom_index": 247,
          "name": "O",
          "element": "O",
          "coord": [
            -0.9193000197410583,
            -3.6078999042510986,
            -0.5949000120162964
          ]
        },
        {
          "atom_index": 248,
          "name": "CB",
          "element": "C",
          "coord": [
            -0.7908999919891357,
            -3.5429000854492188,
            -0.897599995136261
          ]
        },
        {
          "atom_index": 249,
          "name": "CG",
          "element": "C",
          "coord": [
            -0.6873999834060669,
            -3.4721999168395996,
            -0.8133999705314636
          ]
        },
        {
          "atom_index": 250,
          "name": "CD1",
          "element": "C",
          "coord": [
            -0.6032999753952026,
            -3.542799949645996,
            -0.7250000238418579
          ]
        },
        {
          "atom_index": 251,
          "name": "CD2",
          "element": "C",
          "coord": [
            -0.6747999787330627,
            -3.3343000411987305,
            -0.8195000290870667
          ]
        },
        {
          "atom_index": 252,
          "name": "CE1",
          "element": "C",
          "coord": [
            -0.5097000002861023,
            -3.475600004196167,
            -0.647599995136261
          ]
        },
        {
          "atom_index": 253,
          "name": "CE2",
          "element": "C",
          "coord": [
            -0.583299994468689,
            -3.2665998935699463,
            -0.7418000102043152
          ]
        },
        {
          "atom_index": 254,
          "name": "CZ",
          "element": "C",
          "coord": [
            -0.5001999735832214,
            -3.3376998901367188,
            -0.6564000248908997
          ]
        },
        {
          "atom_index": 255,
          "name": "OH",
          "element": "O",
          "coord": [
            -0.4092999994754791,
            -3.2685000896453857,
            -0.5792999863624573
          ]
        }
      ]
    },
    {
      "id": "H:35",
      "chain": "H",
      "resseq": 35,
      "icode": "",
      "resname": "TRP",
      "hetflag": " ",
      "sasa": 0.0,
      "atoms": [
        {
          "atom_index": 256,
          "name": "N",
          "element": "N",
          "coord": [
            -0.9235000014305115,
            -3.779599905014038,
            -0.7423999905586243
          ]
        },
        {
          "atom_index": 257,
          "name": "CA",
          "element": "C",
          "coord": [
            -0.9394999742507935,
            -3.884700059890747,
            -0.6424999833106995
          ]
        },
        {
          "atom_index": 258,
          "name": "C",
          "element": "C",
          "coord": [
            -0.8202000260353088,
            -3.9786999225616455,
            -0.6489999890327454
          ]
        },
        {
          "atom_index": 259,
          "name": "O",
          "element": "O",
          "coord": [
            -0.7811999917030334,
            -4.022500038146973,
            -0.7580999732017517
          ]
        },
        {
          "atom_index": 260,
          "name": "CB",
          "element": "C",
          "coord": [
            -1.0721999406814575,
            -3.9586000442504883,
            -0.6664999723434448
          ]
        },
        {
          "atom_index": 261,
          "name": "CG",
          "element": "C",
          "coord": [
            -1.1827000379562378,
            -3.859299898147583,
            -0.678600013256073
          ]
        },
        {
          "atom_index": 262,
          "name": "CD1",
          "element": "C",
          "coord": [
            -1.233199954032898,
            -3.8041000366210938,
            -0.7940000295639038
          ]
        },
        {
          "atom_index": 263,
          "name": "CD2",
          "element": "C",
          "coord": [
            -1.2529000043869019,
            -3.7971999645233154,
            -0.5705999732017517
          ]
        },
        {
          "atom_index": 264,
          "name": "NE1",
          "element": "N",
          "coord": [
            -1.3316999673843384,
            -3.711899995803833,
            -0.7627999782562256
          ]
        },
        {
          "atom_index": 265,
          "name": "CE2",
          "element": "C",
          "coord": [
            -1.344599962234497,
            -3.7054998874664307,
            -0.626800000667572
          ]
        },
        {
          "atom_index": 266,
          "name": "CE3",
          "element": "C",
          "coord": [
            -1.2458000183105469,
            -3.8090999126434326,
            -0.43149998784065247
          ]
        },
        {
          "atom_index": 267,
          "name": "CZ2",
          "element": "C",
          "coord": [
            -1.4293999671936035,
            -3.6287999153137207,
            -0.5486000180244446
          ]
        },
        {
          "atom_index": 268,
          "name": "CZ3",
          "element": "C",
          "coord": [
            -1.3307000398635864,
            -3.732100009918213,
            -0.35359999537467957
          ]
        },
        {
          "atom_index": 269,
          "name": "CH2",
          "element": "C",
          "coord": [
            -1.4219000339508057,
            -3.6447999477386475,
            -0.4124999940395355
          ]
        }
      ]
    },
    {
      "id": "H:35",
      "chain": "H",
      "resseq": 35,
      "icode": "",
      "resname": "THR",
      "hetflag": " ",
      "sasa": 0.0,
      "atoms": [
        {
          "atom_index": 270,
          "name": "N",
          "element": "N",
          "coord": [
            -0.7633000016212463,
            -4.010700225830078,
            -0.5325000286102295
          ]
        },
        {
          "atom_index": 271,
          "name": "CA",
          "element": "C",
          "coord": [
            -0.6327000260353088,
            -4.07420015335083,
            -0.5230000019073486
          ]
        },
        {
          "atom_index": 272,
          "name": "C",
          "element": "C",
          "coord": [
            -0.6345000267028809,
            -4.195000171661377,
            -0.4302999973297119
          ]
        },
        {
          "atom_index": 273,
          "name": "O",
          "element": "O",
          "coord": [
            -0.7113999724388123,
            -4.199699878692627,
            -0.3345000147819519
          ]
        },
        {
          "atom_index": 274,
          "name": "CB",
          "element": "C",
          "coord": [
            -0.52920001745224,
            -3.9714999198913574,
            -0.4731999933719635
          ]
        },
        {
          "atom_index": 275,
          "name": "OG1",
          "element": "O",
          "coord": [
            -0.5116000175476074,
            -3.8708999156951904,
            -0.5738999843597412
          ]
        },
        {
          "atom_index": 276,
          "name": "CG2",
          "element": "C",
          "coord": [
            -0.3944000005722046,
            -4.034599781036377,
            -0.4366999864578247
          ]
        }
      ]
    },
    {
      "id": "H:36",
      "chain": "H",
      "resseq": 36,
      "icode": "",
      "resname": "TRP",
      "hetflag": " ",
      "sasa": 0.0,
      "atoms": [
        {
          "atom_index": 277,
          "name": "N",
          "element": "N",
          "coord": [
            -0.5485000014305115,
            -4.293499946594238,
            -0.4593000113964081
          ]
        },
        {
          "atom_index": 278,
          "name": "CA",
          "element": "C",
          "coord": [
            -0.51419997215271,
            -4.397600173950195,
            -0.3637000024318695
          ]
        },
        {
          "atom_index": 279,
          "name": "C",
          "element": "C",
          "coord": [
            -0.36500000953674316,
            -4.392099857330322,
            -0.33309999108314514
          ]
        },
        {
          "atom_index": 280,
          "name": "O",
          "element": "O",
          "coord": [
            -0.28360000252723694,
            -4.359399795532227,
            -0.421099990606308
          ]
        },
        {
          "atom_index": 281,
          "name": "CB",
          "element": "C",
          "coord": [
            -0.550599992275238,
            -4.537099838256836,
            -0.41510000824928284
          ]
        },
        {
          "atom_index": 282,
          "name": "CG",
          "element": "C",
          "coord": [
            -0.6974999904632568,
            -4.559500217437744,
            -0.4260999858379364
          ]
        },
        {
          "atom_index": 283,
          "name": "CD1",
          "element": "C",
          "coord": [
            -0.7749999761581421,
            -4.535999774932861,
            -0.5346999764442444
          ]
        },
        {
          "atom_index": 284,
          "name": "CD2",
          "element": "C",
          "coord": [
            -0.784600019454956,
            -4.60860013961792,
            -0.32339999079704285
          ]
        },
        {
          "atom_index": 285,
          "name": "NE1",
          "element": "N",
          "coord": [
            -0.9065999984741211,
            -4.5696001052856445,
            -0.5072000026702881
          ]
        },
        {
          "atom_index": 286,
          "name": "CE2",
          "element": "C",
          "coord": [
            -0.9142000079154968,
            -4.613999843597412,
            -0.37770000100135803
          ]
        },
        {
          "atom_index": 287,
          "name": "CE3",
          "element": "C",
          "coord": [
            -0.7652000188827515,
            -4.649899959564209,
            -0.1907999962568283
          ]
        },
        {
          "atom_index": 288,
          "name": "CZ2",
          "element": "C",
          "coord": [
            -1.0242999792099,
            -4.658599853515625,
            -0.30379998683929443
          ]
        },
        {
          "atom_index": 289,
          "name": "CZ3",
          "element": "C",
          "coord": [
            -0.8751000165939331,
            -4.6940999031066895,
            -0.11800000071525574
          ]
        },
        {
          "atom_index": 290,
          "name": "CH2",
          "element": "C",
          "coord": [
            -1.0026999711990356,
            -4.697400093078613,
            -0.17550000548362732
          ]
        }
      ]
    },
    {
      "id": "H:37",
      "chain": "H",
      "resseq": 37,
      "icode": "",
      "resname": "ILE",
      "hetflag": " ",
      "sasa": 0.0,
      "atoms": [
        {
          "atom_index": 291,
          "name": "N",
          "element": "N",
          "coord": [
            -0.3312999904155731,
            -4.416200160980225,
            -0.20589999854564667
          ]
        },
        {
          "atom_index": 292,
          "name": "CA",
          "element": "C",
          "coord": [
            -0.1941000074148178,
            -4.423099994659424,
            -0.15559999644756317
          ]
        },
        {
          "atom_index": 293,
          "name": "C",
          "element": "C",
          "coord": [
            -0.18870000541210175,
            -4.5447998046875,
            -0.06379999965429306
          ]
        },
        {
          "atom_index": 294,
          "name": "O",
          "element": "O",
          "coord": [
            -0.2912999987602234,
            -4.587200164794922,
            -0.008999999612569809
          ]
        },
        {
          "atom_index": 295,
          "name": "CB",
          "element": "C",
          "coord": [
            -0.15240000188350677,
            -4.29449987411499,
            -0.07890000194311142
          ]
        },
        {
          "atom_index": 296,
          "name": "CG1",
          "element": "C",
          "coord": [
            -0.20180000364780426,
            -4.168700218200684,
            -0.15119999647140503
          ]
        },
        {
          "atom_index": 297,
          "name": "CG2",
          "element": "C",
          "coord": [
            0.001500000013038516,
            -4.2845001220703125,
            -0.06080000102519989
          ]
        },
        {
          "atom_index": 298,
          "name": "CD1",
          "element": "C",
          "coord": [
            -0.32280001044273376,
            -4.099400043487549,
            -0.0786999985575676
          ]
        }
      ]
    },
    {
      "id": "H:38",
      "chain": "H",
      "resseq": 38,
      "icode": "",
      "resname": "ARG",
      "hetflag": " ",
      "sasa": 0.0,
      "atoms": [
        {
          "atom_index": 299,
          "name": "N",
          "element": "N",
          "coord": [
            -0.06939999759197235,
            -4.604000091552734,
            -0.04839999973773956
          ]
        },
        {
          "atom_index": 300,
          "name": "CA",
          "element": "C",
          "coord": [
            -0.05889999866485596,
            -4.72189998626709,
            0.037700001150369644
          ]
        },
        {
          "atom_index": 301,
          "name": "C",
          "element": "C",
          "coord": [
            0.06939999759197235,
            -4.722099781036377,
            0.1193000003695488
          ]
        },
        {
          "atom_index": 302,
          "name": "O",
          "element": "O",
          "coord": [
            0.1678999960422516,
            -4.656400203704834,
            0.08560000360012054
          ]
        },
        {
          "atom_index": 303,
          "name": "CB",
          "element": "C",
          "coord": [
            -0.06650000065565109,
            -4.85290002822876,
            -0.04230000078678131
          ]
        },
        {
          "atom_index": 304,
          "name": "CG",
          "element": "C",
          "coord": [
            0.053199999034404755,
            -4.881800174713135,
            -0.13539999723434448
          ]
        },
        {
          "atom_index": 305,
          "name": "CD",
          "element": "C",
          "coord": [
            0.028300000354647636,
            -5.015999794006348,
            -0.20839999616146088
          ]
        },
        {
          "atom_index": 306,
          "name": "NE",
          "element": "N",
          "coord": [
            0.1446000039577484,
            -5.059700012207031,
            -0.2856999933719635
          ]
        },
        {
          "atom_index": 307,
          "name": "CZ",
          "element": "C",
          "coord": [
            0.15479999780654907,
            -5.177299976348877,
            -0.34599998593330383
          ]
        },
        {
          "atom_index": 308,
          "name": "NH1",
          "element": "N",
          "coord": [
            0.055799998342990875,
            -5.265999794006348,
            -0.33820000290870667
          ]
        },
        {
          "atom_index": 309,
          "name": "NH2",
          "element": "N",
          "coord": [
            0.2651999890804291,
            -5.2067999839782715,
            -0.41350001096725464
          ]
        }
      ]
    },
    {
      "id": "H:39",
      "chain": "H",
      "resseq": 39,
      "icode": "",
      "resname": "GLN",
      "hetflag": " ",
      "sasa": 0.0,
      "atoms": [
        {
          "atom_index": 310,
          "name": "N",
          "element": "N",
          "coord": [
            0.06689999997615814,
            -4.799900054931641,
            0.2282000035047531
          ]
        },
        {
          "atom_index": 311,
          "name": "CA",
          "element": "C",
          "coord": [
            0.18479999899864197,
            -4.81279993057251,
            0.31349998712539673
          ]
        },
        {
          "atom_index": 312,
          "name": "C",
          "element": "C",
          "coord": [
            0.19580000638961792,
            -4.954899787902832,
            0.36820000410079956
          ]
        },
        {
          "atom_index": 313,
          "name": "O",
          "element": "O",
          "coord": [
            0.11729999631643295,
            -4.994800090789795,
            0.4546999931335449
          ]
        },
        {
          "atom_index": 314,
          "name": "CB",
          "element": "C",
          "coord": [
            0.17919999361038208,
            -4.710400104522705,
            0.42649999260902405
          ]
        },
        {
          "atom_index": 315,
          "name": "CG",
          "element": "C",
          "coord": [
            0.3075999915599823,
            -4.708799839019775,
            0.5080999732017517
          ]
        },
        {
          "atom_index": 316,
          "name": "CD",
          "element": "C",
          "coord": [
            0.3149000108242035,
            -4.59089994430542,
            0.6033999919891357
          ]
        },
        {
          "atom_index": 317,
          "name": "OE1",
          "element": "O",
          "coord": [
            0.21330000460147858,
            -4.545599937438965,
            0.6563000082969666
          ]
        },
        {
          "atom_index": 318,
          "name": "NE2",
          "element": "N",
          "coord": [
            0.43650001287460327,
            -4.54040002822876,
            0.6258000135421753
          ]
        }
      ]
    },
    {
      "id": "H:40",
      "chain": "H",
      "resseq": 40,
      "icode": "",
      "resname": "PRO",
      "hetflag": " ",
      "sasa": 0.0,
      "atoms": [
        {
          "atom_index": 319,
          "name": "N",
          "element": "N",
          "coord": [
            0.29089999198913574,
            -5.034200191497803,
            0.32019999623298645
          ]
        },
        {
          "atom_index": 320,
          "name": "CA",
          "element": "C",
          "coord": [
            0.31520000100135803,
            -5.16349983215332,
            0.3824999928474426
          ]
        },
        {
          "atom_index": 321,
          "name": "C",
          "element": "C",
          "coord": [
            0.3553999960422516,
            -5.144700050354004,
            0.5274999737739563
          ]
        },
        {
          "atom_index": 322,
          "name": "O",
          "element": "O",
          "coord": [
            0.4180999994277954,
            -5.043499946594238,
            0.5630999803543091
          ]
        },
        {
          "atom_index": 323,
          "name": "CB",
          "element": "C",
          "coord": [
            0.4311000108718872,
            -5.221099853515625,
            0.30000001192092896
          ]
        },
        {
          "atom_index": 324,
          "name": "CG",
          "element": "C",
          "coord": [
            0.42890000343322754,
            -5.145400047302246,
            0.17090000212192535
          ]
        },
        {
          "atom_index": 325,
          "name": "CD",
          "element": "C",
          "coord": [
            0.38339999318122864,
            -5.007500171661377,
            0.2084999978542328
          ]
        }
      ]
    },
    {
      "id": "H:41",
      "chain": "H",
      "resseq": 41,
      "icode": "",
      "resname": "PRO",
      "hetflag": " ",
      "sasa": 0.0,
      "atoms": [
        {
          "atom_index": 326,
          "name": "N",
          "element": "N",
          "coord": [
            0.32190001010894775,
            -5.241300106048584,
            0.6148999929428101
          ]
        },
        {
          "atom_index": 327,
          "name": "CA",
          "element": "C",
          "coord": [
            0.36739999055862427,
            -5.236999988555908,
            0.7555000185966492
          ]
        },
        {
          "atom_index": 328,
          "name": "C",
          "element": "C",
          "coord": [
            0.5149999856948853,
            -5.203999996185303,
            0.7692000269889832
          ]
        },
        {
          "atom_index": 329,
          "name": "O",
          "element": "O",
          "coord": [
            0.598800003528595,
            -5.2769999504089355,
            0.7170000076293945
          ]
        },
        {
          "atom_index": 330,
          "name": "CB",
          "element": "C",
          "coord": [
            0.3393999934196472,
            -5.379000186920166,
            0.8055999875068665
          ]
        },
        {
          "atom_index": 331,
          "name": "CG",
          "element": "C",
          "coord": [
            0.2289000004529953,
            -5.430799961090088,
            0.7178999781608582
          ]
        },
        {
          "atom_index": 332,
          "name": "CD",
          "element": "C",
          "coord": [
            0.2524000108242035,
            -5.367499828338623,
            0.5824999809265137
          ]
        }
      ]
    },
    {
      "id": "H:42",
      "chain": "H",
      "resseq": 42,
      "icode": "",
      "resname": "GLY",
      "hetflag": " ",
      "sasa": 0.472947895526886,
      "atoms": [
        {
          "atom_index": 333,
          "name": "N",
          "element": "N",
          "coord": [
            0.5482000112533569,
            -5.095300197601318,
            0.8381999731063843
          ]
        },
        {
          "atom_index": 334,
          "name": "CA",
          "element": "C",
          "coord": [
            0.6876000165939331,
            -5.064000129699707,
            0.8619999885559082
          ]
        },
        {
          "atom_index": 335,
          "name": "C",
          "element": "C",
          "coord": [
            0.7656000256538391,
            -5.015500068664551,
            0.7418000102043152
          ]
        },
        {
          "atom_index": 336,
          "name": "O",
          "element": "O",
          "coord": [
            0.8881000280380249,
            -5.0046000480651855,
            0.75
          ]
        }
      ]
    },
    {
      "id": "H:43",
      "chain": "H",
      "resseq": 43,
      "icode": "",
      "resname": "LYS",
      "hetflag": " ",
      "sasa": 1.3465591669082642,
      "atoms": [
        {
          "atom_index": 337,
          "name": "N",
          "element": "N",
          "coord": [
            0.6991000175476074,
            -4.984499931335449,
            0.6312999725341797
          ]
        },
        {
          "atom_index": 338,
          "name": "CA",
          "element": "C",
          "coord": [
            0.76419997215271,
            -4.930300235748291,
            0.5116999745368958
          ]
        },
        {
          "atom_index": 339,
          "name": "C",
          "element": "C",
          "coord": [
            0.7110999822616577,
            -4.790500164031982,
            0.4812999963760376
          ]
        },
        {
          "atom_index": 340,
          "name": "O",
          "element": "O",
          "coord": [
            0.6323000192642212,
            -4.732900142669678,
            0.5575000047683716
          ]
        },
        {
          "atom_index": 341,
          "name": "CB",
          "element": "C",
          "coord": [
            0.7433000206947327,
            -5.02239990234375,
            0.39149999618530273
          ]
        },
        {
          "atom_index": 342,
          "name": "CG",
          "element": "C",
          "coord": [
            0.8295999765396118,
            -5.1479997634887695,
            0.39340001344680786
          ]
        },
        {
          "atom_index": 343,
          "name": "CD",
          "element": "C",
          "coord": [
            0.8410999774932861,
            -5.203999996185303,
            0.2538999915122986
          ]
        },
        {
          "atom_index": 344,
          "name": "CE",
          "element": "C",
          "coord": [
            0.8521999716758728,
            -5.091400146484375,
            0.14949999749660492
          ]
        },
        {
          "atom_index": 345,
          "name": "NZ",
          "element": "N",
          "coord": [
            0.8496999740600586,
            -5.140500068664551,
            0.008899999782443047
          ]
        }
      ]
    },
    {
      "id": "H:44",
      "chain": "H",
      "resseq": 44,
      "icode": "",
      "resname": "GLY",
      "hetflag": " ",
      "sasa": 0.0,
      "atoms": [
        {
          "atom_index": 346,
          "name": "N",
          "element": "N",
          "coord": [
            0.7560999989509583,
            -4.734600067138672,
            0.36739999055862427
          ]
        },
        {
          "atom_index": 347,
          "name": "CA",
          "element": "C",
          "coord": [
            0.7181000113487244,
            -4.5991997718811035,
            0.33230000734329224
          ]
        },
        {
          "atom_index": 348,
          "name": "C",
          "element": "C",
          "coord": [
            0.583899974822998,
            -4.592199802398682,
            0.2612999975681305
          ]
        },
        {
          "atom_index": 349,
          "name": "O",
          "element": "O",
          "coord": [
            0.5248000025749207,
            -4.693399906158447,
            0.22380000352859497
          ]
        }
      ]
    },
    {
      "id": "H:45",
      "chain": "H",
      "resseq": 45,
      "icode": "",
      "resname": "LEU",
      "hetflag": " ",
      "sasa": 0.0,
      "atoms": [
        {
          "atom_index": 350,
          "name": "N",
          "element": "N",
          "coord": [
            0.5371999740600586,
            -4.469099998474121,
            0.24089999496936798
          ]
        },
        {
          "atom_index": 351,
          "name": "CA",
          "element": "C",
          "coord": [
            0.41620001196861267,
            -4.4456000328063965,
            0.16339999437332153
          ]
        },
        {
          "atom_index": 352,
          "name": "C",
          "element": "C",
          "coord": [
            0.4456000030040741,
            -4.455900192260742,
            0.014399999752640724
          ]
        },
        {
          "atom_index": 353,
          "name": "O",
          "element": "O",
          "coord": [
            0.5490000247955322,
            -4.407899856567383,
            -0.03350000083446503
          ]
        },
        {
          "atom_index": 354,
          "name": "CB",
          "element": "C",
          "coord": [
            0.35850000381469727,
            -4.308599948883057,
            0.1964000016450882
          ]
        },
        {
          "atom_index": 355,
          "name": "CG",
          "element": "C",
          "coord": [
            0.2906000018119812,
            -4.294400215148926,
            0.33250001072883606
          ]
        },
        {
          "atom_index": 356,
          "name": "CD1",
          "element": "C",
          "coord": [
            0.30379998683929443,
            -4.150700092315674,
            0.3790000081062317
          ]
        },
        {
          "atom_index": 357,
          "name": "CD2",
          "element": "C",
          "coord": [
            0.1453000009059906,
            -4.331200122833252,
            0.31679999828338623
          ]
        }
      ]
    },
    {
      "id": "H:46",
      "chain": "H",
      "resseq": 46,
      "icode": "",
      "resname": "GLU",
      "hetflag": " ",
      "sasa": 0.0,
      "atoms": [
        {
          "atom_index": 358,
          "name": "N",
          "element": "N",
          "coord": [
            0.3544999957084656,
            -4.519999980926514,
            -0.05900000035762787
          ]
        },
        {
          "atom_index": 359,
          "name": "CA",
          "element": "C",
          "coord": [
            0.367000013589859,
            -4.532100200653076,
            -0.20419999957084656
          ]
        },
        {
          "atom_index": 360,
          "name": "C",
          "element": "C",
          "coord": [
            0.23849999904632568,
            -4.482600212097168,
            -0.26899999380111694
          ]
        },
        {
          "atom_index": 361,
          "name": "O",
          "element": "O",
          "coord": [
            0.13079999387264252,
            -4.539000034332275,
            -0.24729999899864197
          ]
        },
        {
          "atom_index": 362,
          "name": "CB",
          "element": "C",
          "coord": [
            0.3968999981880188,
            -4.675600051879883,
            -0.24819999933242798
          ]
        },
        {
          "atom_index": 363,
          "name": "CG",
          "element": "C",
          "coord": [
            0.3982999920845032,
            -4.689499855041504,
            -0.4007999897003174
          ]
        },
        {
          "atom_index": 364,
          "name": "CD",
          "element": "C",
          "coord": [
            0.42410001158714294,
            -4.831699848175049,
            -0.44670000672340393
          ]
        },
        {
          "atom_index": 365,
          "name": "OE1",
          "element": "O",
          "coord": [
            0.48739999532699585,
            -4.8470001220703125,
            -0.5529999732971191
          ]
        },
        {
          "atom_index": 366,
          "name": "OE2",
          "element": "O",
          "coord": [
            0.38089999556541443,
            -4.9278998374938965,
            -0.37779998779296875
          ]
        }
      ]
    },
    {
      "id": "H:47",
      "chain": "H",
      "resseq": 47,
      "icode": "",
      "resname": "TRP",
      "hetflag": " ",
      "sasa": 0.0,
      "atoms": [
        {
          "atom_index": 367,
          "name": "N",
          "element": "N",
          "coord": [
            0.2506999969482422,
            -4.377500057220459,
            -0.34790000319480896
          ]
        },
        {
          "atom_index": 368,
          "name": "CA",
          "element": "C",
          "coord": [
            0.13760000467300415,
            -4.322199821472168,
            -0.41990000009536743
          ]
        },
        {
          "atom_index": 369,
          "name": "C",
          "element": "C",
          "coord": [
            0.09709999710321426,
            -4.415299892425537,
            -0.5333999991416931
          ]
        },
        {
          "atom_index": 370,
          "name": "O",
          "element": "O",
          "coord": [
            0.18289999663829803,
            -4.46750020980835,
            -0.604200005531311
          ]
        },
        {
          "atom_index": 371,
          "name": "CB",
          "element": "C",
          "coord": [
            0.17800000309944153,
            -4.186100006103516,
            -0.4749000072479248
          ]
        },
        {
          "atom_index": 372,
          "name": "CG",
          "element": "C",
          "coord": [
            0.07339999824762344,
            -4.109099864959717,
            -0.553600013256073
          ]
        },
        {
          "atom_index": 373,
          "name": "CD1",
          "element": "C",
          "coord": [
            -0.019600000232458115,
            -4.026500225067139,
            -0.501800000667572
          ]
        },
        {
          "atom_index": 374,
          "name": "CD2",
          "element": "C",
          "coord": [
            0.06019999831914902,
            -4.101099967956543,
            -0.6956999897956848
          ]
        },
        {
          "atom_index": 375,
          "name": "NE1",
          "element": "N",
          "coord": [
            -0.09260000288486481,
            -3.96589994430542,
            -0.6029000282287598
          ]
        },
        {
          "atom_index": 376,
          "name": "CE2",
          "element": "C",
          "coord": [
            -0.04670000076293945,
            -4.013299942016602,
            -0.7229999899864197
          ]
        },
        {
          "atom_index": 377,
          "name": "CE3",
          "element": "C",
          "coord": [
            0.12540000677108765,
            -4.162399768829346,
            -0.8022000193595886
          ]
        },
        {
          "atom_index": 378,
          "name": "CZ2",
          "element": "C",
          "coord": [
            -0.0868000015616417,
            -3.9827001094818115,
            -0.8519999980926514
          ]
        },
        {
          "atom_index": 379,
          "name": "CZ3",
          "element": "C",
          "coord": [
            0.08470000326633453,
            -4.132199764251709,
            -0.9308000206947327
          ]
        },
        {
          "atom_index": 380,
          "name": "CH2",
          "element": "C",
          "coord": [
            -0.020400000736117363,
            -4.043000221252441,
            -0.9545999765396118
          ]
        }
      ]
    },
    {
      "id": "H:48",
      "chain": "H",
      "resseq": 48,
      "icode": "",
      "resname": "ILE",
      "hetflag": " ",
      "sasa": 0.0,
      "atoms": [
        {
          "atom_index": 381,
          "name": "N",
          "element": "N",
          "coord": [
            -0.033399999141693115,
            -4.438799858093262,
            -0.5494999885559082
          ]
        },
        {
          "atom_index": 382,
          "name": "CA",
          "element": "C",
          "coord": [
            -0.08139999955892563,
            -4.532400131225586,
            -0.651199996471405
          ]
        },
        {
          "atom_index": 383,
          "name": "C",
          "element": "C",
          "coord": [
            -0.1298999935388565,
            -4.460999965667725,
            -0.7766000032424927
          ]
        },
        {
          "atom_index": 384,
          "name": "O",
          "element": "O",
          "coord": [
            -0.09189999848604202,
            -4.4980998039245605,
            -0.8881999850273132
          ]
        },
        {
          "atom_index": 385,
          "name": "CB",
          "element": "C",
          "coord": [
            -0.19110000133514404,
            -4.624800205230713,
            -0.5943999886512756
          ]
        },
        {
          "atom_index": 386,
          "name": "CG1",
          "element": "C",
          "coord": [
            -0.13220000267028809,
            -4.706299781799316,
            -0.48030000925064087
          ]
        },
        {
          "atom_index": 387,
          "name": "CG2",
          "element": "C",
          "coord": [
            -0.24150000512599945,
            -4.71589994430542,
            -0.7067999839782715
          ]
        },
        {
          "atom_index": 388,
          "name": "CD1",
          "element": "C",
          "coord": [
            -0.23729999363422394,
            -4.785200119018555,
            -0.40310001373291016
          ]
        }
      ]
    },
    {
      "id": "H:49",
      "chain": "H",
      "resseq": 49,
      "icode": "",
      "resname": "GLY",
      "hetflag": " ",
      "sasa": 0.0,
      "atoms": [
        {
          "atom_index": 389,
          "name": "N",
          "element": "N",
          "coord": [
            -0.2143000066280365,
            -4.3592000007629395,
            -0.7623000144958496
          ]
        },
        {
          "atom_index": 390,
          "name": "CA",
          "element": "C",
          "coord": [
            -0.2565000057220459,
            -4.286300182342529,
            -0.8801000118255615
          ]
        },
        {
          "atom_index": 391,
          "name": "C",
          "element": "C",
          "coord": [
            -0.36629998683929443,
            -4.187099933624268,
            -0.8492000102996826
          ]
        },
        {
          "atom_index": 392,
          "name": "O",
          "element": "O",
          "coord": [
            -0.41179999709129333,
            -4.172699928283691,
            -0.7354999780654907
          ]
        }
      ]
    },
    {
      "id": "H:50",
      "chain": "H",
      "resseq": 50,
      "icode": "",
      "resname": "TYR",
      "hetflag": " ",
      "sasa": 0.0,
      "atoms": [
        {
          "atom_index": 393,
          "name": "N",
          "element": "N",
          "coord": [
            -0.4050999879837036,
            -4.115499973297119,
            -0.9527999758720398
          ]
        },
        {
          "atom_index": 394,
          "name": "CA",
          "element": "C",
          "coord": [
            -0.519599974155426,
            -4.026100158691406,
            -0.9430000185966492
          ]
        },
        {
          "atom_index": 395,
          "name": "C",
          "element": "C",
          "coord": [
            -0.6147000193595886,
            -4.052299976348877,
            -1.0580999851226807
          ]
        },
        {
          "atom_index": 396,
          "name": "O",
          "element": "O",
          "coord": [
            -0.5748999714851379,
            -4.098499774932861,
            -1.1649999618530273
          ]
        },
        {
          "atom_index": 397,
          "name": "CB",
          "element": "C",
          "coord": [
            -0.47850000858306885,
            -3.877700090408325,
            -0.9416999816894531
          ]
        },
        {
          "atom_index": 398,
          "name": "CG",
          "element": "C",
          "coord": [
            -0.4230000078678131,
            -3.8192999362945557,
            -1.0698000192642212
          ]
        },
        {
          "atom_index": 399,
          "name": "CD1",
          "element": "C",
          "coord": [
            -0.5030999779701233,
            -3.803299903869629,
            -1.1842999458312988
          ]
        },
        {
          "atom_index": 400,
          "name": "CD2",
          "element": "C",
          "coord": [
            -0.2922999858856201,
            -3.771899938583374,
            -1.0744999647140503
          ]
        },
        {
          "atom_index": 401,
          "name": "CE1",
          "element": "C",
          "coord": [
            -0.45260000228881836,
            -3.74780011177063,
            -1.3005000352859497
          ]
        },
        {
          "atom_index": 402,
          "name": "CE2",
          "element": "C",
          "coord": [
            -0.24210000038146973,
            -3.7123000621795654,
            -1.190000057220459
          ]
        },
        {
          "atom_index": 403,
          "name": "CZ",
          "element": "C",
          "coord": [
            -0.32190001010894775,
            -3.7026000022888184,
            -1.3027000427246094
          ]
        },
        {
          "atom_index": 404,
          "name": "OH",
          "element": "O",
          "coord": [
            -0.271699994802475,
            -3.6465001106262207,
            -1.4177000522613525
          ]
        }
      ]
    },
    {
      "id": "H:51",
      "chain": "H",
      "resseq": 51,
      "icode": "",
      "resname": "ILE",
      "hetflag": " ",
      "sasa": 0.0,
      "atoms": [
        {
          "atom_index": 405,
          "name": "N",
          "element": "N",
          "coord": [
            -0.7405999898910522,
            -4.015900135040283,
            -1.0369000434875488
          ]
        },
        {
          "atom_index": 406,
          "name": "CA",
          "element": "C",
          "coord": [
            -0.8396999835968018,
            -4.020400047302246,
            -1.1435999870300293
          ]
        },
        {
          "atom_index": 407,
          "name": "C",
          "element": "C",
          "coord": [
            -0.9265999794006348,
            -3.896399974822998,
            -1.1345000267028809
          ]
        },
        {
          "atom_index": 408,
          "name": "O",
          "element": "O",
          "coord": [
            -0.9681000113487244,
            -3.8571999073028564,
            -1.0250999927520752
          ]
        },
        {
          "atom_index": 409,
          "name": "CB",
          "element": "C",
          "coord": [
            -0.925599992275238,
            -4.147900104522705,
            -1.1348999738693237
          ]
        },
        {
          "atom_index": 410,
          "name": "CG1",
          "element": "C",
          "coord": [
            -1.0371999740600586,
            -4.144499778747559,
            -1.239300012588501
          ]
        },
        {
          "atom_index": 411,
          "name": "CG2",
          "element": "C",
          "coord": [
            -0.982699990272522,
            -4.16480016708374,
            -0.995199978351593
          ]
        },
        {
          "atom_index": 412,
          "name": "CD1",
          "element": "C",
          "coord": [
            -1.1136000156402588,
            -4.27400016784668,
            -1.2462999820709229
          ]
        }
      ]
    },
    {
      "id": "H:52",
      "chain": "H",
      "resseq": 52,
      "icode": "",
      "resname": "PHE",
      "hetflag": " ",
      "sasa": 0.0,
      "atoms": [
        {
          "atom_index": 413,
          "name": "N",
          "element": "N",
          "coord": [
            -0.9513000249862671,
            -3.833199977874756,
            -1.249899983406067
          ]
        },
        {
          "atom_index": 414,
          "name": "CA",
          "element": "C",
          "coord": [
            -1.0492000579833984,
            -3.726300001144409,
            -1.2657999992370605
          ]
        },
        {
          "atom_index": 415,
          "name": "C",
          "element": "C",
          "coord": [
            -1.1751999855041504,
            -3.781599998474121,
            -1.3306000232696533
          ]
        },
        {
          "atom_index": 416,
          "name": "O",
          "element": "O",
          "coord": [
            -1.167799949645996,
            -3.865299940109253,
            -1.4205000400543213
          ]
        },
        {
          "atom_index": 417,
          "name": "CB",
          "element": "C",
          "coord": [
            -0.9983000159263611,
            -3.614500045776367,
            -1.3560999631881714
          ]
        },
        {
          "atom_index": 418,
          "name": "CG",
          "element": "C",
          "coord": [
            -0.8973000049591064,
            -3.524199962615967,
            -1.2940000295639038
          ]
        },
        {
          "atom_index": 419,
          "name": "CD1",
          "element": "C",
          "coord": [
            -0.9352999925613403,
            -3.401700019836426,
            -1.23989999294281
          ]
        },
        {
          "atom_index": 420,
          "name": "CD2",
          "element": "C",
          "coord": [
            -0.7630000114440918,
            -3.5587000846862793,
            -1.2944999933242798
          ]
        },
        {
          "atom_index": 421,
          "name": "CE1",
          "element": "C",
          "coord": [
            -0.839900016784668,
            -3.316699981689453,
            -1.184000015258789
          ]
        },
        {
          "atom_index": 422,
          "name": "CE2",
          "element": "C",
          "coord": [
            -0.66839998960495,
            -3.4739999771118164,
            -1.2395000457763672
          ]
        },
        {
          "atom_index": 423,
          "name": "CZ",
          "element": "C",
          "coord": [
            -0.7073000073432922,
            -3.352299928665161,
            -1.1854000091552734
          ]
        }
      ]
    },
    {
      "id": "H:53",
      "chain": "H",
      "resseq": 53,
      "icode": "",
      "resname": "TYR",
      "hetflag": " ",
      "sasa": 2.9645423889160156,
      "atoms": [
        {
          "atom_index": 424,
          "name": "N",
          "element": "N",
          "coord": [
            -1.2905999422073364,
            -3.7267000675201416,
            -1.291100025177002
          ]
        },
        {
          "atom_index": 425,
          "name": "CA",
          "element": "C",
          "coord": [
            -1.4160000085830688,
            -3.771199941635132,
            -1.3503999710083008
          ]
        },
        {
          "atom_index": 426,
          "name": "C",
          "element": "C",
          "coord": [
            -1.4150999784469604,
            -3.7569000720977783,
            -1.5023000240325928
          ]
        },
        {
          "atom_index": 427,
          "name": "O",
          "element": "O",
          "coord": [
            -1.4677000045776367,
            -3.8433001041412354,
            -1.5735000371932983
          ]
        },
        {
          "atom_index": 428,
          "name": "CB",
          "element": "C",
          "coord": [
            -1.5328999757766724,
            -3.694000005722046,
            -1.2908999919891357
          ]
        },
        {
          "atom_index": 429,
          "name": "CG",
          "element": "C",
          "coord": [
            -1.663100004196167,
            -3.7320001125335693,
            -1.3553999662399292
          ]
        },
        {
          "atom_index": 430,
          "name": "CD1",
          "element": "C",
          "coord": [
            -1.7379000186920166,
            -3.6382999420166016,
            -1.4264999628067017
          ]
        },
        {
          "atom_index": 431,
          "name": "CD2",
          "element": "C",
          "coord": [
            -1.7101000547409058,
            -3.8622000217437744,
            -1.3482999801635742
          ]
        },
        {
          "atom_index": 432,
          "name": "CE1",
          "element": "C",
          "coord": [
            -1.857300043106079,
            -3.6730000972747803,
            -1.48580002784729
          ]
        },
        {
          "atom_index": 433,
          "name": "CE2",
          "element": "C",
          "coord": [
            -1.8299000263214111,
            -3.8977999687194824,
            -1.4082000255584717
          ]
        },
        {
          "atom_index": 434,
          "name": "CZ",
          "element": "C",
          "coord": [
            -1.902400016784668,
            -3.8032000064849854,
            -1.4766000509262085
          ]
        },
        {
          "atom_index": 435,
          "name": "OH",
          "element": "O",
          "coord": [
            -2.020900011062622,
            -3.840100049972534,
            -1.5365999937057495
          ]
        }
      ]
    },
    {
      "id": "H:54",
      "chain": "H",
      "resseq": 54,
      "icode": "",
      "resname": "ASN",
      "hetflag": " ",
      "sasa": 4.0445027351379395,
      "atoms": [
        {
          "atom_index": 436,
          "name": "N",
          "element": "N",
          "coord": [
            -1.3535000085830688,
            -3.650899887084961,
            -1.5542999505996704
          ]
        },
        {
          "atom_index": 437,
          "name": "CA",
          "element": "C",
          "coord": [
            -1.3488999605178833,
            -3.6331000328063965,
            -1.7000000476837158
          ]
        },
        {
          "atom_index": 438,
          "name": "C",
          "element": "C",
          "coord": [
            -1.2669999599456787,
            -3.7397000789642334,
            -1.7728999853134155
          ]
        },
        {
          "atom_index": 439,
          "name": "O",
          "element": "O",
          "coord": [
            -1.2549999952316284,
            -3.731300115585327,
            -1.8956999778747559
          ]
        },
        {
          "atom_index": 440,
          "name": "CB",
          "element": "C",
          "coord": [
            -1.295199990272522,
            -3.4944000244140625,
            -1.7354999780654907
          ]
        },
        {
          "atom_index": 441,
          "name": "CG",
          "element": "C",
          "coord": [
            -1.1431000232696533,
            -3.484800100326538,
            -1.7264000177383423
          ]
        },
        {
          "atom_index": 442,
          "name": "OD1",
          "element": "O",
          "coord": [
            -1.0765000581741333,
            -3.5666000843048096,
            -1.6607999801635742
          ]
        },
        {
          "atom_index": 443,
          "name": "ND2",
          "element": "N",
          "coord": [
            -1.0887000560760498,
            -3.3833000659942627,
            -1.7934000492095947
          ]
        }
      ]
    },
    {
      "id": "H:55",
      "chain": "H",
      "resseq": 55,
      "icode": "",
      "resname": "GLY",
      "hetflag": " ",
      "sasa": 0.7318071722984314,
      "atoms": [
        {
          "atom_index": 444,
          "name": "N",
          "element": "N",
          "coord": [
            -1.2059999704360962,
            -3.8345999717712402,
            -1.701799988746643
          ]
        },
        {
          "atom_index": 445,
          "name": "CA",
          "element": "C",
          "coord": [
            -1.1395000219345093,
            -3.948199987411499,
            -1.7619999647140503
          ]
        },
        {
          "atom_index": 446,
          "name": "C",
          "element": "C",
          "coord": [
            -0.9882000088691711,
            -3.9475998878479004,
            -1.7520999908447266
          ]
        },
        {
          "atom_index": 447,
          "name": "O",
          "element": "O",
          "coord": [
            -0.9261000156402588,
            -4.052700042724609,
            -1.7732000350952148
          ]
        }
      ]
    },
    {
      "id": "H:56",
      "chain": "H",
      "resseq": 56,
      "icode": "",
      "resname": "ASP",
      "hetflag": " ",
      "sasa": 1.4503735303878784,
      "atoms": [
        {
          "atom_index": 448,
          "name": "N",
          "element": "N",
          "coord": [
            -0.9266999959945679,
            -3.833899974822998,
            -1.722499966621399
          ]
        },
        {
          "atom_index": 449,
          "name": "CA",
          "element": "C",
          "coord": [
            -0.7811999917030334,
            -3.8313000202178955,
            -1.7141000032424927
          ]
        },
        {
          "atom_index": 450,
          "name": "C",
          "element": "C",
          "coord": [
            -0.7343000173568726,
            -3.903700113296509,
            -1.5882999897003174
          ]
        },
        {
          "atom_index": 451,
          "name": "O",
          "element": "O",
          "coord": [
            -0.7821999788284302,
            -3.876800060272217,
            -1.4773000478744507
          ]
        },
        {
          "atom_index": 452,
          "name": "CB",
          "element": "C",
          "coord": [
            -0.7289999723434448,
            -3.688499927520752,
            -1.7138999700546265
          ]
        },
        {
          "atom_index": 453,
          "name": "CG",
          "element": "C",
          "coord": [
            -0.5778999924659729,
            -3.681999921798706,
            -1.718000054359436
          ]
        },
        {
          "atom_index": 454,
          "name": "OD1",
          "element": "O",
          "coord": [
            -0.5163000226020813,
            -3.7476999759674072,
            -1.8051999807357788
          ]
        },
        {
          "atom_index": 455,
          "name": "OD2",
          "element": "O",
          "coord": [
            -0.5202000141143799,
            -3.6113998889923096,
            -1.6332999467849731
          ]
        }
      ]
    },
    {
      "id": "H:57",
      "chain": "H",
      "resseq": 57,
      "icode": "",
      "resname": "THR",
      "hetflag": " ",
      "sasa": 0.0,
      "atoms": [
        {
          "atom_index": 456,
          "name": "N",
          "element": "N",
          "coord": [
            -0.6392999887466431,
            -3.993299961090088,
            -1.607100009918213
          ]
        },
        {
          "atom_index": 457,
          "name": "CA",
          "element": "C",
          "coord": [
            -0.5843999981880188,
            -4.07450008392334,
            -1.5006999969482422
          ]
        },
        {
          "atom_index": 458,
          "name": "C",
          "element": "C",
          "coord": [
            -0.4325999915599823,
            -4.069399833679199,
            -1.5096999406814575
          ]
        },
        {
          "atom_index": 459,
          "name": "O",
          "element": "O",
          "coord": [
            -0.37459999322891235,
            -4.036499977111816,
            -1.6136000156402588
          ]
        },
        {
          "atom_index": 460,
          "name": "CB",
          "element": "C",
          "coord": [
            -0.6302000284194946,
            -4.220399856567383,
            -1.5125000476837158
          ]
        },
        {
          "atom_index": 461,
          "name": "OG1",
          "element": "O",
          "coord": [
            -0.5784000158309937,
            -4.275000095367432,
            -1.6342999935150146
          ]
        },
        {
          "atom_index": 462,
          "name": "CG2",
          "element": "C",
          "coord": [
            -0.7814000248908997,
            -4.2307000160217285,
            -1.517799973487854
          ]
        }
      ]
    },
    {
      "id": "H:58",
      "chain": "H",
      "resseq": 58,
      "icode": "",
      "resname": "ASN",
      "hetflag": " ",
      "sasa": 0.0,
      "atoms": [
        {
          "atom_index": 463,
          "name": "N",
          "element": "N",
          "coord": [
            -0.36800000071525574,
            -4.104800224304199,
            -1.3997999429702759
          ]
        },
        {
          "atom_index": 464,
          "name": "CA",
          "element": "C",
          "coord": [
            -0.22269999980926514,
            -4.1203999519348145,
            -1.4010000228881836
          ]
        },
        {
          "atom_index": 465,
          "name": "C",
          "element": "C",
          "coord": [
            -0.18889999389648438,
            -4.216300010681152,
            -1.2884000539779663
          ]
        },
        {
          "atom_index": 466,
          "name": "O",
          "element": "O",
          "coord": [
            -0.22499999403953552,
            -4.189799785614014,
            -1.1735999584197998
          ]
        },
        {
          "atom_index": 467,
          "name": "CB",
          "element": "C",
          "coord": [
            -0.15279999375343323,
            -3.984999895095825,
            -1.382099986076355
          ]
        },
        {
          "atom_index": 468,
          "name": "CG",
          "element": "C",
          "coord": [
            -0.0010999999940395355,
            -3.996799945831299,
            -1.3765000104904175
          ]
        },
        {
          "atom_index": 469,
          "name": "OD1",
          "element": "O",
          "coord": [
            0.054099999368190765,
            -4.039299964904785,
            -1.2763999700546265
          ]
        },
        {
          "atom_index": 470,
          "name": "ND2",
          "element": "N",
          "coord": [
            0.06629999727010727,
            -3.956899881362915,
            -1.4837000370025635
          ]
        }
      ]
    },
    {
      "id": "H:59",
      "chain": "H",
      "resseq": 59,
      "icode": "",
      "resname": "TYR",
      "hetflag": " ",
      "sasa": 0.0,
      "atoms": [
        {
          "atom_index": 471,
          "name": "N",
          "element": "N",
          "coord": [
            -0.1251000016927719,
            -4.3282999992370605,
            -1.3207999467849731
          ]
        },
        {
          "atom_index": 472,
          "name": "CA",
          "element": "C",
          "coord": [
            -0.08860000222921371,
            -4.4274001121521,
            -1.220900058746338
          ]
        },
        {
          "atom_index": 473,
          "name": "C",
          "element": "C",
          "coord": [
            0.06289999932050705,
            -4.436999797821045,
            -1.2120000123977661
          ]
        },
        {
          "atom_index": 474,
          "name": "O",
          "element": "O",
          "coord": [
            0.1340000033378601,
            -4.424499988555908,
            -1.312600016593933
          ]
        },
        {
          "atom_index": 475,
          "name": "CB",
          "element": "C",
          "coord": [
            -0.14749999344348907,
            -4.565299987792969,
            -1.2533999681472778
          ]
        },
        {
          "atom_index": 476,
          "name": "CG",
          "element": "C",
          "coord": [
            -0.29750001430511475,
            -4.562699794769287,
            -1.2761000394821167
          ]
        },
        {
          "atom_index": 477,
          "name": "CD1",
          "element": "C",
          "coord": [
            -0.38280001282691956,
            -4.499499797821045,
            -1.1871999502182007
          ]
        },
        {
          "atom_index": 478,
          "name": "CD2",
          "element": "C",
          "coord": [
            -0.3528999984264374,
            -4.622700214385986,
            -1.3868000507354736
          ]
        },
        {
          "atom_index": 479,
          "name": "CE1",
          "element": "C",
          "coord": [
            -0.5202999711036682,
            -4.496699810028076,
            -1.2091000080108643
          ]
        },
        {
          "atom_index": 480,
          "name": "CE2",
          "element": "C",
          "coord": [
            -0.4912000000476837,
            -4.6184000968933105,
            -1.4105000495910645
          ]
        },
        {
          "atom_index": 481,
          "name": "CZ",
          "element": "C",
          "coord": [
            -0.5734000205993652,
            -4.556600093841553,
            -1.3207999467849731
          ]
        },
        {
          "atom_index": 482,
          "name": "OH",
          "element": "O",
          "coord": [
            -0.7085000276565552,
            -4.554200172424316,
            -1.3453999757766724
          ]
        }
      ]
    },
    {
      "id": "H:60",
      "chain": "H",
      "resseq": 60,
      "icode": "",
      "resname": "ASN",
      "hetflag": " ",
      "sasa": 0.0,
      "atoms": [
        {
          "atom_index": 483,
          "name": "N",
          "element": "N",
          "coord": [
            0.11029999703168869,
            -4.457300186157227,
            -1.0906000137329102
          ]
        },
        {
          "atom_index": 484,
          "name": "CA",
          "element": "C",
          "coord": [
            0.251800000667572,
            -4.478700160980225,
            -1.0647000074386597
          ]
        },
        {
          "atom_index": 485,
          "name": "C",
          "element": "C",
          "coord": [
            0.3082999885082245,
            -4.583000183105469,
            -1.1612000465393066
          ]
        },
        {
          "atom_index": 486,
          "name": "O",
          "element": "O",
          "coord": [
            0.2493000030517578,
            -4.691100120544434,
            -1.1755000352859497
          ]
        },
        {
          "atom_index": 487,
          "name": "CB",
          "element": "C",
          "coord": [
            0.2687999904155731,
            -4.526500225067139,
            -0.9205999970436096
          ]
        },
        {
          "atom_index": 488,
          "name": "CG",
          "element": "C",
          "coord": [
            0.41280001401901245,
            -4.518499851226807,
            -0.8723999857902527
          ]
        },
        {
          "atom_index": 489,
          "name": "OD1",
          "element": "O",
          "coord": [
            0.5073000192642212,
            -4.541900157928467,
            -0.9478999972343445
          ]
        },
        {
          "atom_index": 490,
          "name": "ND2",
          "element": "N",
          "coord": [
            0.42989999055862427,
            -4.486400127410889,
            -0.745199978351593
          ]
        }
      ]
    },
    {
      "id": "H:61",
      "chain": "H",
      "resseq": 61,
      "icode": "",
      "resname": "PRO",
      "hetflag": " ",
      "sasa": 0.8982837200164795,
      "atoms": [
        {
          "atom_index": 491,
          "name": "N",
          "element": "N",
          "coord": [
            0.4212999939918518,
            -4.555600166320801,
            -1.2283999919891357
          ]
        },
        {
          "atom_index": 492,
          "name": "CA",
          "element": "C",
          "coord": [
            0.47699999809265137,
            -4.656400203704834,
            -1.320199966430664
          ]
        },
        {
          "atom_index": 493,
          "name": "C",
          "element": "C",
          "coord": [
            0.5078999996185303,
            -4.789299964904785,
            -1.2533999681472778
          ]
        },
        {
          "atom_index": 494,
          "name": "O",
          "element": "O",
          "coord": [
            0.5070000290870667,
            -4.8933000564575195,
            -1.3210999965667725
          ]
        },
        {
          "atom_index": 495,
          "name": "CB",
          "element": "C",
          "coord": [
            0.604200005531311,
            -4.588600158691406,
            -1.3732999563217163
          ]
        },
        {
          "atom_index": 496,
          "name": "CG",
          "element": "C",
          "coord": [
            0.5766000151634216,
            -4.443999767303467,
            -1.361899971961975
          ]
        },
        {
          "atom_index": 497,
          "name": "CD",
          "element": "C",
          "coord": [
            0.4950999915599823,
            -4.428500175476074,
            -1.23580002784729
          ]
        }
      ]
    },
    {
      "id": "H:62",
      "chain": "H",
      "resseq": 62,
      "icode": "",
      "resname": "SER",
      "hetflag": " ",
      "sasa": 0.2896535396575928,
      "atoms": [
        {
          "atom_index": 498,
          "name": "N",
          "element": "N",
          "coord": [
            0.5360999703407288,
            -4.7895002365112305,
            -1.1225999593734741
          ]
        },
        {
          "atom_index": 499,
          "name": "CA",
          "element": "C",
          "coord": [
            0.5575000047683716,
            -4.914999961853027,
            -1.0506999492645264
          ]
        },
        {
          "atom_index": 500,
          "name": "C",
          "element": "C",
          "coord": [
            0.4341999888420105,
            -5.004300117492676,
            -1.0506999492645264
          ]
        },
        {
          "atom_index": 501,
          "name": "O",
          "element": "O",
          "coord": [
            0.4471000134944916,
            -5.125999927520752,
            -1.0334999561309814
          ]
        },
        {
          "atom_index": 502,
          "name": "CB",
          "element": "C",
          "coord": [
            0.5990999937057495,
            -4.88640022277832,
            -0.906000018119812
          ]
        },
        {
          "atom_index": 503,
          "name": "OG",
          "element": "O",
          "coord": [
            0.4903999865055084,
            -4.830599784851074,
            -0.8331000208854675
          ]
        }
      ]
    },
    {
      "id": "H:63",
      "chain": "H",
      "resseq": 63,
      "icode": "",
      "resname": "LEU",
      "hetflag": " ",
      "sasa": 0.0,
      "atoms": [
        {
          "atom_index": 504,
          "name": "N",
          "element": "N",
          "coord": [
            0.31529998779296875,
            -4.946300029754639,
            -1.0688999891281128
          ]
        },
        {
          "atom_index": 505,
          "name": "CA",
          "element": "C",
          "coord": [
            0.18979999423027039,
            -5.018099784851074,
            -1.0542999505996704
          ]
        },
        {
          "atom_index": 506,
          "name": "C",
          "element": "C",
          "coord": [
            0.09790000319480896,
            -5.008999824523926,
            -1.176300048828125
          ]
        },
        {
          "atom_index": 507,
          "name": "O",
          "element": "O",
          "coord": [
            -0.00279999990016222,
            -5.0808000564575195,
            -1.1805000305175781
          ]
        },
        {
          "atom_index": 508,
          "name": "CB",
          "element": "C",
          "coord": [
            0.11410000175237656,
            -4.964900016784668,
            -0.9315000176429749
          ]
        },
        {
          "atom_index": 509,
          "name": "CG",
          "element": "C",
          "coord": [
            0.1753000020980835,
            -4.995500087738037,
            -0.7940000295639038
          ]
        },
        {
          "atom_index": 510,
          "name": "CD1",
          "element": "C",
          "coord": [
            0.121799997985363,
            -4.900700092315674,
            -0.6891000270843506
          ]
        },
        {
          "atom_index": 511,
          "name": "CD2",
          "element": "C",
          "coord": [
            0.14480000734329224,
            -5.139800071716309,
            -0.7530999779701233
          ]
        }
      ]
    },
    {
      "id": "H:64",
      "chain": "H",
      "resseq": 64,
      "icode": "",
      "resname": "LYS",
      "hetflag": " ",
      "sasa": 3.0609238147735596,
      "atoms": [
        {
          "atom_index": 512,
          "name": "N",
          "element": "N",
          "coord": [
            0.12839999794960022,
            -4.923399925231934,
            -1.273900032043457
          ]
        },
        {
          "atom_index": 513,
          "name": "CA",
          "element": "C",
          "coord": [
            0.03420000150799751,
            -4.895100116729736,
            -1.382099986076355
          ]
        },
        {
          "atom_index": 514,
          "name": "C",
          "element": "C",
          "coord": [
            -0.00570000009611249,
            -5.021599769592285,
            -1.4572999477386475
          ]
        },
        {
          "atom_index": 515,
          "name": "O",
          "element": "O",
          "coord": [
            -0.12030000239610672,
            -5.032599925994873,
            -1.5023000240325928
          ]
        },
        {
          "atom_index": 516,
          "name": "CB",
          "element": "C",
          "coord": [
            0.09549999982118607,
            -4.791399955749512,
            -1.4771000146865845
          ]
        },
        {
          "atom_index": 517,
          "name": "CG",
          "element": "C",
          "coord": [
            0.013700000010430813,
            -4.756499767303467,
            -1.6018999814987183
          ]
        },
        {
          "atom_index": 518,
          "name": "CD",
          "element": "C",
          "coord": [
            0.08950000256299973,
            -4.649199962615967,
            -1.6829999685287476
          ]
        },
        {
          "atom_index": 519,
          "name": "CE",
          "element": "C",
          "coord": [
            0.014299999922513962,
            -4.607100009918213,
            -1.809499979019165
          ]
        },
        {
          "atom_index": 520,
          "name": "NZ",
          "element": "N",
          "coord": [
            -0.11640000343322754,
            -4.542799949645996,
            -1.7832000255584717
          ]
        }
      ]
    },
    {
      "id": "H:65",
      "chain": "H",
      "resseq": 65,
      "icode": "",
      "resname": "SER",
      "hetflag": " ",
      "sasa": 3.9656081199645996,
      "atoms": [
        {
          "atom_index": 521,
          "name": "N",
          "element": "N",
          "coord": [
            0.08630000054836273,
            -5.118000030517578,
            -1.4717999696731567
          ]
        },
        {
          "atom_index": 522,
          "name": "CA",
          "element": "C",
          "coord": [
            0.053199999034404755,
            -5.240300178527832,
            -1.5441999435424805
          ]
        },
        {
          "atom_index": 523,
          "name": "C",
          "element": "C",
          "coord": [
            -0.028699999675154686,
            -5.339700222015381,
            -1.4621000289916992
          ]
        },
        {
          "atom_index": 524,
          "name": "O",
          "element": "O",
          "coord": [
            -0.059300001710653305,
            -5.448599815368652,
            -1.5125000476837158
          ]
        },
        {
          "atom_index": 525,
          "name": "CB",
          "element": "C",
          "coord": [
            0.18080000579357147,
            -5.308899879455566,
            -1.5932999849319458
          ]
        },
        {
          "atom_index": 526,
          "name": "OG",
          "element": "O",
          "coord": [
            0.2558000087738037,
            -5.3582000732421875,
            -1.4838000535964966
          ]
        }
      ]
    },
    {
      "id": "H:66",
      "chain": "H",
      "resseq": 66,
      "icode": "",
      "resname": "ARG",
      "hetflag": " ",
      "sasa": 0.0,
      "atoms": [
        {
          "atom_index": 527,
          "name": "N",
          "element": "N",
          "coord": [
            -0.06530000269412994,
            -5.307000160217285,
            -1.3377000093460083
          ]
        },
        {
          "atom_index": 528,
          "name": "CA",
          "element": "C",
          "coord": [
            -0.15639999508857727,
            -5.390600204467773,
            -1.2596999406814575
          ]
        },
        {
          "atom_index": 529,
          "name": "C",
          "element": "C",
          "coord": [
            -0.2775999903678894,
            -5.3165998458862305,
            -1.2032999992370605
          ]
        },
        {
          "atom_index": 530,
          "name": "O",
          "element": "O",
          "coord": [
            -0.365200012922287,
            -5.38129997253418,
            -1.1448999643325806
          ]
        },
        {
          "atom_index": 531,
          "name": "CB",
          "element": "C",
          "coord": [
            -0.08399999886751175,
            -5.4552998542785645,
            -1.1407999992370605
          ]
        },
        {
          "atom_index": 532,
          "name": "CG",
          "element": "C",
          "coord": [
            0.01860000006854534,
            -5.559199810028076,
            -1.1770999431610107
          ]
        },
        {
          "atom_index": 533,
          "name": "CD",
          "element": "C",
          "coord": [
            0.050700001418590546,
            -5.6407999992370605,
            -1.0520999431610107
          ]
        },
        {
          "atom_index": 534,
          "name": "NE",
          "element": "N",
          "coord": [
            0.12449999898672104,
            -5.561600208282471,
            -0.954200029373169
          ]
        },
        {
          "atom_index": 535,
          "name": "CZ",
          "element": "C",
          "coord": [
            0.11169999837875366,
            -5.573599815368652,
            -0.8217999935150146
          ]
        },
        {
          "atom_index": 536,
          "name": "NH1",
          "element": "N",
          "coord": [
            0.023900000378489494,
            -5.658999919891357,
            -0.7687000036239624
          ]
        },
        {
          "atom_index": 537,
          "name": "NH2",
          "element": "N",
          "coord": [
            0.18639999628067017,
            -5.498899936676025,
            -0.7419000267982483
          ]
        }
      ]
    },
    {
      "id": "H:67",
      "chain": "H",
      "resseq": 67,
      "icode": "",
      "resname": "VAL",
      "hetflag": " ",
      "sasa": 0.0,
      "atoms": [
        {
          "atom_index": 538,
          "name": "N",
          "element": "N",
          "coord": [
            -0.28679999709129333,
            -5.1855998039245605,
            -1.217900037765503
          ]
        },
        {
          "atom_index": 539,
          "name": "CA",
          "element": "C",
          "coord": [
            -0.38830000162124634,
            -5.110099792480469,
            -1.1452000141143799
          ]
        },
        {
          "atom_index": 540,
          "name": "C",
          "element": "C",
          "coord": [
            -0.4846000075340271,
            -5.0432000160217285,
            -1.2418999671936035
          ]
        },
        {
          "atom_index": 541,
          "name": "O",
          "element": "O",
          "coord": [
            -0.44510000944137573,
            -4.995800018310547,
            -1.3488999605178833
          ]
        },
        {
          "atom_index": 542,
          "name": "CB",
          "element": "C",
          "coord": [
            -0.3264999985694885,
            -5.002999782562256,
            -1.052299976348877
          ]
        },
        {
          "atom_index": 543,
          "name": "CG1",
          "element": "C",
          "coord": [
            -0.23559999465942383,
            -5.064899921417236,
            -0.9524000287055969
          ]
        },
        {
          "atom_index": 544,
          "name": "CG2",
          "element": "C",
          "coord": [
            -0.2563999891281128,
            -4.894199848175049,
            -1.131100058555603
          ]
        }
      ]
    },
    {
      "id": "H:68",
      "chain": "H",
      "resseq": 68,
      "icode": "",
      "resname": "THR",
      "hetflag": " ",
      "sasa": 0.7098401784896851,
      "atoms": [
        {
          "atom_index": 545,
          "name": "N",
          "element": "N",
          "coord": [
            -0.6111999750137329,
            -5.036499977111816,
            -1.200600028038025
          ]
        },
        {
          "atom_index": 546,
          "name": "CA",
          "element": "C",
          "coord": [
            -0.7095999717712402,
            -4.948200225830078,
            -1.2608000040054321
          ]
        },
        {
          "atom_index": 547,
          "name": "C",
          "element": "C",
          "coord": [
            -0.7903000116348267,
            -4.884099960327148,
            -1.1485999822616577
          ]
        },
        {
          "atom_index": 548,
          "name": "O",
          "element": "O",
          "coord": [
            -0.7968000173568726,
            -4.935100078582764,
            -1.0363999605178833
          ]
        },
        {
          "atom_index": 549,
          "name": "CB",
          "element": "C",
          "coord": [
            -0.8047000169754028,
            -5.020100116729736,
            -1.3574999570846558
          ]
        },
        {
          "atom_index": 550,
          "name": "OG1",
          "element": "O",
          "coord": [
            -0.8737000226974487,
            -5.125100135803223,
            -1.289199948310852
          ]
        },
        {
          "atom_index": 551,
          "name": "CG2",
          "element": "C",
          "coord": [
            -0.7286999821662903,
            -5.0802998542785645,
            -1.475100040435791
          ]
        }
      ]
    },
    {
      "id": "H:69",
      "chain": "H",
      "resseq": 69,
      "icode": "",
      "resname": "MET",
      "hetflag": " ",
      "sasa": 0.0,
      "atoms": [
        {
          "atom_index": 552,
          "name": "N",
          "element": "N",
          "coord": [
            -0.8489000201225281,
            -4.769700050354004,
            -1.1797000169754028
          ]
        },
        {
          "atom_index": 553,
          "name": "CA",
          "element": "C",
          "coord": [
            -0.9366999864578247,
            -4.69950008392334,
            -1.0870000123977661
          ]
        },
        {
          "atom_index": 554,
          "name": "C",
          "element": "C",
          "coord": [
            -1.0633000135421753,
            -4.661900043487549,
            -1.1622999906539917
          ]
        },
        {
          "atom_index": 555,
          "name": "O",
          "element": "O",
          "coord": [
            -1.0622999668121338,
            -4.64739990234375,
            -1.284999966621399
          ]
        },
        {
          "atom_index": 556,
          "name": "CB",
          "element": "C",
          "coord": [
            -0.8702999949455261,
            -4.573999881744385,
            -1.0298999547958374
          ]
        },
        {
          "atom_index": 557,
          "name": "CG",
          "element": "C",
          "coord": [
            -0.7527999877929688,
            -4.601799964904785,
            -0.9395999908447266
          ]
        },
        {
          "atom_index": 558,
          "name": "SD",
          "element": "S",
          "coord": [
            -0.6741999983787537,
            -4.44890022277832,
            -0.8855999708175659
          ]
        },
        {
          "atom_index": 559,
          "name": "CE",
          "element": "C",
          "coord": [
            -0.5214999914169312,
            -4.5152997970581055,
            -0.8325999975204468
          ]
        }
      ]
    },
    {
      "id": "H:70",
      "chain": "H",
      "resseq": 70,
      "icode": "",
      "resname": "SER",
      "hetflag": " ",
      "sasa": 0.22585824131965637,
      "atoms": [
        {
          "atom_index": 560,
          "name": "N",
          "element": "N",
          "coord": [
            -1.173699975013733,
            -4.646599769592285,
            -1.0901999473571777
          ]
        },
        {
          "atom_index": 561,
          "name": "CA",
          "element": "C",
          "coord": [
            -1.295199990272522,
            -4.607800006866455,
            -1.160099983215332
          ]
        },
        {
          "atom_index": 562,
          "name": "C",
          "element": "C",
          "coord": [
            -1.3813999891281128,
            -4.526000022888184,
            -1.0657000541687012
          ]
        },
        {
          "atom_index": 563,
          "name": "O",
          "element": "O",
          "coord": [
            -1.3615000247955322,
            -4.5269999504089355,
            -0.944100022315979
          ]
        },
        {
          "atom_index": 564,
          "name": "CB",
          "element": "C",
          "coord": [
            -1.371999979019165,
            -4.729700088500977,
            -1.214400053024292
          ]
        },
        {
          "atom_index": 565,
          "name": "OG",
          "element": "O",
          "coord": [
            -1.4091999530792236,
            -4.818900108337402,
            -1.111299991607666
          ]
        }
      ]
    },
    {
      "id": "H:71",
      "chain": "H",
      "resseq": 71,
      "icode": "",
      "resname": "ILE",
      "hetflag": " ",
      "sasa": 0.1261194348335266,
      "atoms": [
        {
          "atom_index": 566,
          "name": "N",
          "element": "N",
          "coord": [
            -1.476699948310852,
            -4.453800201416016,
            -1.1243000030517578
          ]
        },
        {
          "atom_index": 567,
          "name": "CA",
          "element": "C",
          "coord": [
            -1.5707999467849731,
            -4.370100021362305,
            -1.0505000352859497
          ]
        },
        {
          "atom_index": 568,
          "name": "C",
          "element": "C",
          "coord": [
            -1.7115000486373901,
            -4.42110013961792,
            -1.0799000263214111
          ]
        },
        {
          "atom_index": 569,
          "name": "O",
          "element": "O",
          "coord": [
            -1.746399998664856,
            -4.443699836730957,
            -1.1962000131607056
          ]
        },
        {
          "atom_index": 570,
          "name": "CB",
          "element": "C",
          "coord": [
            -1.555799961090088,
            -4.221799850463867,
            -1.0891000032424927
          ]
        },
        {
          "atom_index": 571,
          "name": "CG1",
          "element": "C",
          "coord": [
            -1.4190000295639038,
            -4.168900012969971,
            -1.0434999465942383
          ]
        },
        {
          "atom_index": 572,
          "name": "CG2",
          "element": "C",
          "coord": [
            -1.6734000444412231,
            -4.138899803161621,
            -1.0326999425888062
          ]
        },
        {
          "atom_index": 573,
          "name": "CD1",
          "element": "C",
          "coord": [
            -1.3830000162124634,
            -4.031099796295166,
            -1.0954999923706055
          ]
        }
      ]
    },
    {
      "id": "H:72",
      "chain": "H",
      "resseq": 72,
      "icode": "",
      "resname": "ASP",
      "hetflag": " ",
      "sasa": 0.37835830450057983,
      "atoms": [
        {
          "atom_index": 574,
          "name": "N",
          "element": "N",
          "coord": [
            -1.7900999784469604,
            -4.442399978637695,
            -0.9742000102996826
          ]
        },
        {
          "atom_index": 575,
          "name": "CA",
          "element": "C",
          "coord": [
            -1.93149995803833,
            -4.480199813842773,
            -0.9819999933242798
          ]
        },
        {
          "atom_index": 576,
          "name": "C",
          "element": "C",
          "coord": [
            -2.0127999782562256,
            -4.357800006866455,
            -0.9394000172615051
          ]
        },
        {
          "atom_index": 577,
          "name": "O",
          "element": "O",
          "coord": [
            -2.0188000202178955,
            -4.324900150299072,
            -0.8203999996185303
          ]
        },
        {
          "atom_index": 578,
          "name": "CB",
          "element": "C",
          "coord": [
            -1.9589999914169312,
            -4.600900173187256,
            -0.892300009727478
          ]
        },
        {
          "atom_index": 579,
          "name": "CG",
          "element": "C",
          "coord": [
            -2.103300094604492,
            -4.651500225067139,
            -0.9000999927520752
          ]
        },
        {
          "atom_index": 580,
          "name": "OD1",
          "element": "O",
          "coord": [
            -2.1963999271392822,
            -4.572400093078613,
            -0.9251000285148621
          ]
        },
        {
          "atom_index": 581,
          "name": "OD2",
          "element": "O",
          "coord": [
            -2.12280011177063,
            -4.77370023727417,
            -0.8802000284194946
          ]
        }
      ]
    },
    {
      "id": "H:73",
      "chain": "H",
      "resseq": 73,
      "icode": "",
      "resname": "THR",
      "hetflag": " ",
      "sasa": 0.6936569213867188,
      "atoms": [
        {
          "atom_index": 582,
          "name": "N",
          "element": "N",
          "coord": [
            -2.0750999450683594,
            -4.290200233459473,
            -1.0363999605178833
          ]
        },
        {
          "atom_index": 583,
          "name": "CA",
          "element": "C",
          "coord": [
            -2.1454999446868896,
            -4.165800094604492,
            -1.0053000450134277
          ]
        },
        {
          "atom_index": 584,
          "name": "C",
          "element": "C",
          "coord": [
            -2.2732999324798584,
            -4.191299915313721,
            -0.9265000224113464
          ]
        },
        {
          "atom_index": 585,
          "name": "O",
          "element": "O",
          "coord": [
            -2.3125998973846436,
            -4.109499931335449,
            -0.8418999910354614
          ]
        },
        {
          "atom_index": 586,
          "name": "CB",
          "element": "C",
          "coord": [
            -2.176800012588501,
            -4.09060001373291,
            -1.1344000101089478
          ]
        },
        {
          "atom_index": 587,
          "name": "OG1",
          "element": "O",
          "coord": [
            -2.270699977874756,
            -4.165299892425537,
            -1.2125999927520752
          ]
        },
        {
          "atom_index": 588,
          "name": "CG2",
          "element": "C",
          "coord": [
            -2.0485999584198,
            -4.071100234985352,
            -1.2151000499725342
          ]
        }
      ]
    },
    {
      "id": "H:74",
      "chain": "H",
      "resseq": 74,
      "icode": "",
      "resname": "SER",
      "hetflag": " ",
      "sasa": 6.536344528198242,
      "atoms": [
        {
          "atom_index": 589,
          "name": "N",
          "element": "N",
          "coord": [
            -2.342099905014038,
            -4.301799774169922,
            -0.9560999870300293
          ]
        },
        {
          "atom_index": 590,
          "name": "CA",
          "element": "C",
          "coord": [
            -2.4684998989105225,
            -4.329599857330322,
            -0.8891000151634216
          ]
        },
        {
          "atom_index": 591,
          "name": "C",
          "element": "C",
          "coord": [
            -2.449399948120117,
            -4.343299865722656,
            -0.7386999726295471
          ]
        },
        {
          "atom_index": 592,
          "name": "O",
          "element": "O",
          "coord": [
            -2.532099962234497,
            -4.295599937438965,
            -0.6603000164031982
          ]
        },
        {
          "atom_index": 593,
          "name": "CB",
          "element": "C",
          "coord": [
            -2.5309998989105225,
            -4.456900119781494,
            -0.9469000101089478
          ]
        },
        {
          "atom_index": 594,
          "name": "OG",
          "element": "O",
          "coord": [
            -2.6159000396728516,
            -4.518099784851074,
            -0.8518999814987183
          ]
        }
      ]
    },
    {
      "id": "H:75",
      "chain": "H",
      "resseq": 75,
      "icode": "",
      "resname": "LYS",
      "hetflag": " ",
      "sasa": 4.169097900390625,
      "atoms": [
        {
          "atom_index": 595,
          "name": "N",
          "element": "N",
          "coord": [
            -2.3382999897003174,
            -4.403500080108643,
            -0.6963000297546387
          ]
        },
        {
          "atom_index": 596,
          "name": "CA",
          "element": "C",
          "coord": [
            -2.3117001056671143,
            -4.426799774169922,
            -0.5555999875068665
          ]
        },
        {
          "atom_index": 597,
          "name": "C",
          "element": "C",
          "coord": [
            -2.2191998958587646,
            -4.321800231933594,
            -0.4952999949455261
          ]
        },
        {
          "atom_index": 598,
          "name": "O",
          "element": "O",
          "coord": [
            -2.194499969482422,
            -4.325500011444092,
            -0.37439998984336853
          ]
        },
        {
          "atom_index": 599,
          "name": "CB",
          "element": "C",
          "coord": [
            -2.253000020980835,
            -4.56689977645874,
            -0.5367000102996826
          ]
        },
        {
          "atom_index": 600,
          "name": "CG",
          "element": "C",
          "coord": [
            -2.3427000045776367,
            -4.6774001121521,
            -0.5932999849319458
          ]
        },
        {
          "atom_index": 601,
          "name": "CD",
          "element": "C",
          "coord": [
            -2.2874999046325684,
            -4.816199779510498,
            -0.5618000030517578
          ]
        },
        {
          "atom_index": 602,
          "name": "CE",
          "element": "C",
          "coord": [
            -2.3929998874664307,
            -4.9243998527526855,
            -0.5817999839782715
          ]
        },
        {
          "atom_index": 603,
          "name": "NZ",
          "element": "N",
          "coord": [
            -2.3405001163482666,
            -5.058899879455566,
            -0.5440999865531921
          ]
        }
      ]
    },
    {
      "id": "H:76",
      "chain": "H",
      "resseq": 76,
      "icode": "",
      "resname": "ASN",
      "hetflag": " ",
      "sasa": 0.0,
      "atoms": [
        {
          "atom_index": 604,
          "name": "N",
          "element": "N",
          "coord": [
            -2.169600009918213,
            -4.228000164031982,
            -0.5769000053405762
          ]
        },
        {
          "atom_index": 605,
          "name": "CA",
          "element": "C",
          "coord": [
            -2.0748000144958496,
            -4.1269001960754395,
            -0.5317999720573425
          ]
        },
        {
          "atom_index": 606,
          "name": "C",
          "element": "C",
          "coord": [
            -1.9555000066757202,
            -4.193900108337402,
            -0.46380001306533813
          ]
        },
        {
          "atom_index": 607,
          "name": "O",
          "element": "O",
          "coord": [
            -1.919700026512146,
            -4.163099765777588,
            -0.3499000072479248
          ]
        },
        {
          "atom_index": 608,
          "name": "CB",
          "element": "C",
          "coord": [
            -2.1415998935699463,
            -4.024199962615967,
            -0.438400000333786
          ]
        },
        {
          "atom_index": 609,
          "name": "CG",
          "element": "C",
          "coord": [
            -2.08240008354187,
            -3.8852999210357666,
            -0.4535999894142151
          ]
        },
        {
          "atom_index": 610,
          "name": "OD1",
          "element": "O",
          "coord": [
            -2.0822999477386475,
            -3.828900098800659,
            -0.5623999834060669
          ]
        },
        {
          "atom_index": 611,
          "name": "ND2",
          "element": "N",
          "coord": [
            -2.035099983215332,
            -3.8280999660491943,
            -0.34369999170303345
          ]
        }
      ]
    },
    {
      "id": "H:77",
      "chain": "H",
      "resseq": 77,
      "icode": "",
      "resname": "GLU",
      "hetflag": " ",
      "sasa": 0.0,
      "atoms": [
        {
          "atom_index": 612,
          "name": "N",
          "element": "N",
          "coord": [
            -1.895400047302246,
            -4.287600040435791,
            -0.5364000201225281
          ]
        },
        {
          "atom_index": 613,
          "name": "CA",
          "element": "C",
          "coord": [
            -1.7836999893188477,
            -4.368299961090088,
            -0.49059998989105225
          ]
        },
        {
          "atom_index": 614,
          "name": "C",
          "element": "C",
          "coord": [
            -1.6747000217437744,
            -4.369500160217285,
            -0.597000002861023
          ]
        },
        {
          "atom_index": 615,
          "name": "O",
          "element": "O",
          "coord": [
            -1.6993999481201172,
            -4.344699859619141,
            -0.715499997138977
          ]
        },
        {
          "atom_index": 616,
          "name": "CB",
          "element": "C",
          "coord": [
            -1.8258999586105347,
            -4.515900135040283,
            -0.46639999747276306
          ]
        },
        {
          "atom_index": 617,
          "name": "CG",
          "element": "C",
          "coord": [
            -1.9270000457763672,
            -4.541800022125244,
            -0.3571999967098236
          ]
        },
        {
          "atom_index": 618,
          "name": "CD",
          "element": "C",
          "coord": [
            -1.9670000076293945,
            -4.688399791717529,
            -0.3492000102996826
          ]
        },
        {
          "atom_index": 619,
          "name": "OE1",
          "element": "O",
          "coord": [
            -2.0302999019622803,
            -4.728400230407715,
            -0.24950000643730164
          ]
        },
        {
          "atom_index": 620,
          "name": "OE2",
          "element": "O",
          "coord": [
            -1.9348000288009644,
            -4.764599800109863,
            -0.4424000084400177
          ]
        }
      ]
    },
    {
      "id": "H:78",
      "chain": "H",
      "resseq": 78,
      "icode": "",
      "resname": "PHE",
      "hetflag": " ",
      "sasa": 0.0,
      "atoms": [
        {
          "atom_index": 621,
          "name": "N",
          "element": "N",
          "coord": [
            -1.5547000169754028,
            -4.406799793243408,
            -0.5551000237464905
          ]
        },
        {
          "atom_index": 622,
          "name": "CA",
          "element": "C",
          "coord": [
            -1.4515000581741333,
            -4.445400238037109,
            -0.6499999761581421
          ]
        },
        {
          "atom_index": 623,
          "name": "C",
          "element": "C",
          "coord": [
            -1.3779000043869019,
            -4.5640997886657715,
            -0.5914999842643738
          ]
        },
        {
          "atom_index": 624,
          "name": "O",
          "element": "O",
          "coord": [
            -1.3904999494552612,
            -4.593800067901611,
            -0.47290000319480896
          ]
        },
        {
          "atom_index": 625,
          "name": "CB",
          "element": "C",
          "coord": [
            -1.3550000190734863,
            -4.3308000564575195,
            -0.6851999759674072
          ]
        },
        {
          "atom_index": 626,
          "name": "CG",
          "element": "C",
          "coord": [
            -1.2711999416351318,
            -4.280600070953369,
            -0.5709999799728394
          ]
        },
        {
          "atom_index": 627,
          "name": "CD1",
          "element": "C",
          "coord": [
            -1.3255000114440918,
            -4.196300029754639,
            -0.4749000072479248
          ]
        },
        {
          "atom_index": 628,
          "name": "CD2",
          "element": "C",
          "coord": [
            -1.1358000040054321,
            -4.311999797821045,
            -0.5641999840736389
          ]
        },
        {
          "atom_index": 629,
          "name": "CE1",
          "element": "C",
          "coord": [
            -1.2482000589370728,
            -4.148200035095215,
            -0.3700999915599823
          ]
        },
        {
          "atom_index": 630,
          "name": "CE2",
          "element": "C",
          "coord": [
            -1.0566999912261963,
            -4.262499809265137,
            -0.4607999920845032
          ]
        },
        {
          "atom_index": 631,
          "name": "CZ",
          "element": "C",
          "coord": [
            -1.1131999492645264,
            -4.1809000968933105,
            -0.36320000886917114
          ]
        }
      ]
    },
    {
      "id": "H:79",
      "chain": "H",
      "resseq": 79,
      "icode": "",
      "resname": "SER",
      "hetflag": " ",
      "sasa": 0.0,
      "atoms": [
        {
          "atom_index": 632,
          "name": "N",
          "element": "N",
          "coord": [
            -1.3027000427246094,
            -4.632800102233887,
            -0.677299976348877
          ]
        },
        {
          "atom_index": 633,
          "name": "CA",
          "element": "C",
          "coord": [
            -1.2548999786376953,
            -4.7657999992370605,
            -0.6460000276565552
          ]
        },
        {
          "atom_index": 634,
          "name": "C",
          "element": "C",
          "coord": [
            -1.1161999702453613,
            -4.786900043487549,
            -0.7041000127792358
          ]
        },
        {
          "atom_index": 635,
          "name": "O",
          "element": "O",
          "coord": [
            -1.0720000267028809,
            -4.7164998054504395,
            -0.7957000136375427
          ]
        },
        {
          "atom_index": 636,
          "name": "CB",
          "element": "C",
          "coord": [
            -1.3502000570297241,
            -4.8730998039245605,
            -0.699999988079071
          ]
        },
        {
          "atom_index": 637,
          "name": "OG",
          "element": "O",
          "coord": [
            -1.476099967956543,
            -4.866099834442139,
            -0.633899986743927
          ]
        }
      ]
    },
    {
      "id": "H:80",
      "chain": "H",
      "resseq": 80,
      "icode": "",
      "resname": "LEU",
      "hetflag": " ",
      "sasa": 0.0,
      "atoms": [
        {
          "atom_index": 638,
          "name": "N",
          "element": "N",
          "coord": [
            -1.049399971961975,
            -4.885900020599365,
            -0.6466000080108643
          ]
        },
        {
          "atom_index": 639,
          "name": "CA",
          "element": "C",
          "coord": [
            -0.9174000024795532,
            -4.933700084686279,
            -0.6837999820709229
          ]
        },
        {
          "atom_index": 640,
          "name": "C",
          "element": "C",
          "coord": [
            -0.9264000058174133,
            -5.081600189208984,
            -0.7188000082969666
          ]
        },
        {
          "atom_index": 641,
          "name": "O",
          "element": "O",
          "coord": [
            -0.991100013256073,
            -5.158599853515625,
            -0.6470999717712402
          ]
        },
        {
          "atom_index": 642,
          "name": "CB",
          "element": "C",
          "coord": [
            -0.8209999799728394,
            -4.916200160980225,
            -0.5669999718666077
          ]
        },
        {
          "atom_index": 643,
          "name": "CG",
          "element": "C",
          "coord": [
            -0.6804999709129333,
            -4.974999904632568,
            -0.5774999856948853
          ]
        },
        {
          "atom_index": 644,
          "name": "CD1",
          "element": "C",
          "coord": [
            -0.6093999743461609,
            -4.909900188446045,
            -0.6959999799728394
          ]
        },
        {
          "atom_index": 645,
          "name": "CD2",
          "element": "C",
          "coord": [
            -0.600600004196167,
            -4.951499938964844,
            -0.44769999384880066
          ]
        }
      ]
    },
    {
      "id": "H:81",
      "chain": "H",
      "resseq": 81,
      "icode": "",
      "resname": "ARG",
      "hetflag": " ",
      "sasa": 3.8317174911499023,
      "atoms": [
        {
          "atom_index": 646,
          "name": "N",
          "element": "N",
          "coord": [
            -0.8582000136375427,
            -5.121799945831299,
            -0.8264999985694885
          ]
        },
        {
          "atom_index": 647,
          "name": "CA",
          "element": "C",
          "coord": [
            -0.847000002861023,
            -5.262199878692627,
            -0.8657000064849854
          ]
        },
        {
          "atom_index": 648,
          "name": "C",
          "element": "C",
          "coord": [
            -0.6998000144958496,
            -5.293099880218506,
            -0.8906999826431274
          ]
        },
        {
          "atom_index": 649,
          "name": "O",
          "element": "O",
          "coord": [
            -0.6378999948501587,
            -5.229499816894531,
            -0.9761000275611877
          ]
        },
        {
          "atom_index": 650,
          "name": "CB",
          "element": "C",
          "coord": [
            -0.9287999868392944,
            -5.29010009765625,
            -0.9925000071525574
          ]
        },
        {
          "atom_index": 651,
          "name": "CG",
          "element": "C",
          "coord": [
            -0.9732000231742859,
            -5.433899879455566,
            -1.0108000040054321
          ]
        },
        {
          "atom_index": 652,
          "name": "CD",
          "element": "C",
          "coord": [
            -1.0505000352859497,
            -5.448800086975098,
            -1.1441999673843384
          ]
        },
        {
          "atom_index": 653,
          "name": "NE",
          "element": "N",
          "coord": [
            -0.9562000036239624,
            -5.501999855041504,
            -1.2409000396728516
          ]
        },
        {
          "atom_index": 654,
          "name": "CZ",
          "element": "C",
          "coord": [
            -0.9485999941825867,
            -5.63040018081665,
            -1.2714999914169312
          ]
        },
        {
          "atom_index": 655,
          "name": "NH1",
          "element": "N",
          "coord": [
            -1.0331000089645386,
            -5.714600086212158,
            -1.2137999534606934
          ]
        },
        {
          "atom_index": 656,
          "name": "NH2",
          "element": "N",
          "coord": [
            -0.8574000000953674,
            -5.673900127410889,
            -1.357699990272522
          ]
        }
      ]
    },
    {
      "id": "H:82",
      "chain": "H",
      "resseq": 82,
      "icode": "",
      "resname": "LEU",
      "hetflag": " ",
      "sasa": 0.0,
      "atoms": [
        {
          "atom_index": 657,
          "name": "N",
          "element": "N",
          "coord": [
            -0.6453999876976013,
            -5.3933000564575195,
            -0.820900022983551
          ]
        },
        {
          "atom_index": 658,
          "name": "CA",
          "element": "C",
          "coord": [
            -0.5031999945640564,
            -5.427000045776367,
            -0.8289999961853027
          ]
        },
        {
          "atom_index": 659,
          "name": "C",
          "element": "C",
          "coord": [
            -0.4878000020980835,
            -5.576600074768066,
            -0.8543000221252441
          ]
        },
        {
          "atom_index": 660,
          "name": "O",
          "element": "O",
          "coord": [
            -0.527899980545044,
            -5.657800197601318,
            -0.7703999876976013
          ]
        },
        {
          "atom_index": 661,
          "name": "CB",
          "element": "C",
          "coord": [
            -0.43140000104904175,
            -5.388000011444092,
            -0.6998000144958496
          ]
        },
        {
          "atom_index": 662,
          "name": "CG",
          "element": "C",
          "coord": [
            -0.28450000286102295,
            -5.430799961090088,
            -0.6886000037193298
          ]
        },
        {
          "atom_index": 663,
          "name": "CD1",
          "element": "C",
          "coord": [
            -0.2003999948501587,
            -5.356400012969971,
            -0.7860000133514404
          ]
        },
        {
          "atom_index": 664,
          "name": "CD2",
          "element": "C",
          "coord": [
            -0.2353000044822693,
            -5.410299777984619,
            -0.5437999963760376
          ]
        }
      ]
    },
    {
      "id": "H:82",
      "chain": "H",
      "resseq": 82,
      "icode": "",
      "resname": "THR",
      "hetflag": " ",
      "sasa": 0.0,
      "atoms": [
        {
          "atom_index": 665,
          "name": "N",
          "element": "N",
          "coord": [
            -0.4293000102043152,
            -5.614200115203857,
            -0.9684000015258789
          ]
        },
        {
          "atom_index": 666,
          "name": "CA",
          "element": "C",
          "coord": [
            -0.42340001463890076,
            -5.755799770355225,
            -1.0052000284194946
          ]
        },
        {
          "atom_index": 667,
          "name": "C",
          "element": "C",
          "coord": [
            -0.30000001192092896,
            -5.8267998695373535,
            -0.9487000107765198
          ]
        },
        {
          "atom_index": 668,
          "name": "O",
          "element": "O",
          "coord": [
            -0.20160000026226044,
            -5.764999866485596,
            -0.9089000225067139
          ]
        },
        {
          "atom_index": 669,
          "name": "CB",
          "element": "C",
          "coord": [
            -0.41929998993873596,
            -5.773499965667725,
            -1.1567000150680542
          ]
        },
        {
          "atom_index": 670,
          "name": "OG1",
          "element": "O",
          "coord": [
            -0.2912999987602234,
            -5.727099895477295,
            -1.2036000490188599
          ]
        },
        {
          "atom_index": 671,
          "name": "CG2",
          "element": "C",
          "coord": [
            -0.531499981880188,
            -5.695799827575684,
            -1.2240999937057495
          ]
        }
      ]
    },
    {
      "id": "H:82",
      "chain": "H",
      "resseq": 82,
      "icode": "",
      "resname": "SER",
      "hetflag": " ",
      "sasa": 0.0,
      "atoms": [
        {
          "atom_index": 672,
          "name": "N",
          "element": "N",
          "coord": [
            -0.3091999888420105,
            -5.959199905395508,
            -0.9462000131607056
          ]
        },
        {
          "atom_index": 673,
          "name": "CA",
          "element": "C",
          "coord": [
            -0.19529999792575836,
            -6.049099922180176,
            -0.9254999756813049
          ]
        },
        {
          "atom_index": 674,
          "name": "C",
          "element": "C",
          "coord": [
            -0.1152999997138977,
            -6.01200008392334,
            -0.800599992275238
          ]
        },
        {
          "atom_index": 675,
          "name": "O",
          "element": "O",
          "coord": [
            0.007000000216066837,
            -5.992199897766113,
            -0.8044999837875366
          ]
        },
        {
          "atom_index": 676,
          "name": "CB",
          "element": "C",
          "coord": [
            -0.10580000281333923,
            -6.051499843597412,
            -1.0489000082015991
          ]
        },
        {
          "atom_index": 677,
          "name": "OG",
          "element": "O",
          "coord": [
            -0.03420000150799751,
            -6.173799991607666,
            -1.0535000562667847
          ]
        }
      ]
    },
    {
      "id": "H:82",
      "chain": "H",
      "resseq": 82,
      "icode": "",
      "resname": "VAL",
      "hetflag": " ",
      "sasa": 0.0,
      "atoms": [
        {
          "atom_index": 678,
          "name": "N",
          "element": "N",
          "coord": [
            -0.1859000027179718,
            -6.003799915313721,
            -0.6879000067710876
          ]
        },
        {
          "atom_index": 679,
          "name": "CA",
          "element": "C",
          "coord": [
            -0.1234000027179718,
            -5.951900005340576,
            -0.5669999718666077
          ]
        },
        {
          "atom_index": 680,
          "name": "C",
          "element": "C",
          "coord": [
            -0.027400000020861626,
            -6.054800033569336,
            -0.5085999965667725
          ]
        },
        {
          "atom_index": 681,
          "name": "O",
          "element": "O",
          "coord": [
            -0.039799999445676804,
            -6.176400184631348,
            -0.5307000279426575
          ]
        },
        {
          "atom_index": 682,
          "name": "CB",
          "element": "C",
          "coord": [
            -0.2281000018119812,
            -5.908400058746338,
            -0.4625000059604645
          ]
        },
        {
          "atom_index": 683,
          "name": "CG1",
          "element": "C",
          "coord": [
            -0.314300000667572,
            -5.799099922180176,
            -0.5188000202178955
          ]
        },
        {
          "atom_index": 684,
          "name": "CG2",
          "element": "C",
          "coord": [
            -0.31200000643730164,
            -6.0279998779296875,
            -0.4147000014781952
          ]
        }
      ]
    },
    {
      "id": "H:83",
      "chain": "H",
      "resseq": 83,
      "icode": "",
      "resname": "THR",
      "hetflag": " ",
      "sasa": 1.5164767503738403,
      "atoms": [
        {
          "atom_index": 685,
          "name": "N",
          "element": "N",
          "coord": [
            0.07190000265836716,
            -6.004199981689453,
            -0.4359000027179718
          ]
        },
        {
          "atom_index": 686,
          "name": "CA",
          "element": "C",
          "coord": [
            0.17000000178813934,
            -6.0833001136779785,
            -0.36340001225471497
          ]
        },
        {
          "atom_index": 687,
          "name": "C",
          "element": "C",
          "coord": [
            0.1834000051021576,
            -6.024700164794922,
            -0.2232999950647354
          ]
        },
        {
          "atom_index": 688,
          "name": "O",
          "element": "O",
          "coord": [
            0.11810000240802765,
            -5.92579984664917,
            -0.18940000236034393
          ]
        },
        {
          "atom_index": 689,
          "name": "CB",
          "element": "C",
          "coord": [
            0.30649998784065247,
            -6.081900119781494,
            -0.43299999833106995
          ]
        },
        {
          "atom_index": 690,
          "name": "OG1",
          "element": "O",
          "coord": [
            0.3725000023841858,
            -5.958099842071533,
            -0.40560001134872437
          ]
        },
        {
          "atom_index": 691,
          "name": "CG2",
          "element": "C",
          "coord": [
            0.29170000553131104,
            -6.094799995422363,
            -0.5842999815940857
          ]
        }
      ]
    },
    {
      "id": "H:84",
      "chain": "H",
      "resseq": 84,
      "icode": "",
      "resname": "ALA",
      "hetflag": " ",
      "sasa": 1.1938221454620361,
      "atoms": [
        {
          "atom_index": 692,
          "name": "N",
          "element": "N",
          "coord": [
            0.2718999981880188,
            -6.083600044250488,
            -0.14309999346733093
          ]
        },
        {
          "atom_index": 693,
          "name": "CA",
          "element": "C",
          "coord": [
            0.29600000381469727,
            -6.031300067901611,
            -0.008799999952316284
          ]
        },
        {
          "atom_index": 694,
          "name": "C",
          "element": "C",
          "coord": [
            0.3409000039100647,
            -5.885499954223633,
            -0.01080000028014183
          ]
        },
        {
          "atom_index": 695,
          "name": "O",
          "element": "O",
          "coord": [
            0.323199987411499,
            -5.814499855041504,
            0.08940000087022781
          ]
        },
        {
          "atom_index": 696,
          "name": "CB",
          "element": "C",
          "coord": [
            0.39899998903274536,
            -6.119200229644775,
            0.06340000033378601
          ]
        }
      ]
    },
    {
      "id": "H:85",
      "chain": "H",
      "resseq": 85,
      "icode": "",
      "resname": "ALA",
      "hetflag": " ",
      "sasa": 0.4839819371700287,
      "atoms": [
        {
          "atom_index": 697,
          "name": "N",
          "element": "N",
          "coord": [
            0.39879998564720154,
            -5.8394999504089355,
            -0.12229999899864197
          ]
        },
        {
          "atom_index": 698,
          "name": "CA",
          "element": "C",
          "coord": [
            0.43779999017715454,
            -5.699699878692627,
            -0.1354999989271164
          ]
        },
        {
          "atom_index": 699,
          "name": "C",
          "element": "C",
          "coord": [
            0.3179999887943268,
            -5.606599807739258,
            -0.13459999859333038
          ]
        },
        {
          "atom_index": 700,
          "name": "O",
          "element": "O",
          "coord": [
            0.3343999981880188,
            -5.486999988555908,
            -0.10999999940395355
          ]
        },
        {
          "atom_index": 701,
          "name": "CB",
          "element": "C",
          "coord": [
            0.517300009727478,
            -5.6774001121521,
            -0.26510000228881836
          ]
        }
      ]
    },
    {
      "id": "H:86",
      "chain": "H",
      "resseq": 86,
      "icode": "",
      "resname": "ASP",
      "hetflag": " ",
      "sasa": 0.0,
      "atoms": [
        {
          "atom_index": 702,
          "name": "N",
          "element": "N",
          "coord": [
            0.1988999992609024,
            -5.658599853515625,
            -0.15860000252723694
          ]
        },
        {
          "atom_index": 703,
          "name": "CA",
          "element": "C",
          "coord": [
            0.08030000329017639,
            -5.5746002197265625,
            -0.16699999570846558
          ]
        },
        {
          "atom_index": 704,
          "name": "C",
          "element": "C",
          "coord": [
            0.005900000222027302,
            -5.5671000480651855,
            -0.03440000116825104
          ]
        },
        {
          "atom_index": 705,
          "name": "O",
          "element": "O",
          "coord": [
            -0.09220000356435776,
            -5.492800235748291,
            -0.023800000548362732
          ]
        },
        {
          "atom_index": 706,
          "name": "CB",
          "element": "C",
          "coord": [
            -0.009399999864399433,
            -5.626299858093262,
            -0.2799000144004822
          ]
        },
        {
          "atom_index": 707,
          "name": "CG",
          "element": "C",
          "coord": [
            0.06109999865293503,
            -5.621600151062012,
            -0.4156000018119812
          ]
        },
        {
          "atom_index": 708,
          "name": "OD1",
          "element": "O",
          "coord": [
            0.11289999634027481,
            -5.513899803161621,
            -0.4528999924659729
          ]
        },
        {
          "atom_index": 709,
          "name": "OD2",
          "element": "O",
          "coord": [
            0.0706000030040741,
            -5.725900173187256,
            -0.48249998688697815
          ]
        }
      ]
    },
    {
      "id": "H:87",
      "chain": "H",
      "resseq": 87,
      "icode": "",
      "resname": "THR",
      "hetflag": " ",
      "sasa": 0.0,
      "atoms": [
        {
          "atom_index": 710,
          "name": "N",
          "element": "N",
          "coord": [
            0.052799999713897705,
            -5.638999938964844,
            0.06759999692440033
          ]
        },
        {
          "atom_index": 711,
          "name": "CA",
          "element": "C",
          "coord": [
            0.0017999999690800905,
            -5.61959981918335,
            0.20319999754428864
          ]
        },
        {
          "atom_index": 712,
          "name": "C",
          "element": "C",
          "coord": [
            0.034699998795986176,
            -5.479100227355957,
            0.2492000013589859
          ]
        },
        {
          "atom_index": 713,
          "name": "O",
          "element": "O",
          "coord": [
            0.1517000049352646,
            -5.440199851989746,
            0.25
          ]
        },
        {
          "atom_index": 714,
          "name": "CB",
          "element": "C",
          "coord": [
            0.0632999986410141,
            -5.720799922943115,
            0.2987000048160553
          ]
        },
        {
          "atom_index": 715,
          "name": "OG1",
          "element": "O",
          "coord": [
            0.01730000041425228,
            -5.85230016708374,
            0.2632000148296356
          ]
        },
        {
          "atom_index": 716,
          "name": "CG2",
          "element": "C",
          "coord": [
            0.021800000220537186,
            -5.687300205230713,
            0.444599986076355
          ]
        }
      ]
    },
    {
      "id": "H:88",
      "chain": "H",
      "resseq": 88,
      "icode": "",
      "resname": "ALA",
      "hetflag": " ",
      "sasa": 0.0,
      "atoms": [
        {
          "atom_index": 717,
          "name": "N",
          "element": "N",
          "coord": [
            -0.06830000132322311,
            -5.4028000831604,
            0.28540000319480896
          ]
        },
        {
          "atom_index": 718,
          "name": "CA",
          "element": "C",
          "coord": [
            -0.048500001430511475,
            -5.261499881744385,
            0.31529998779296875
          ]
        },
        {
          "atom_index": 719,
          "name": "C",
          "element": "C",
          "coord": [
            -0.1785999983549118,
            -5.20359992980957,
            0.36890000104904175
          ]
        },
        {
          "atom_index": 720,
          "name": "O",
          "element": "O",
          "coord": [
            -0.2865999937057495,
            -5.261099815368652,
            0.35120001435279846
          ]
        },
        {
          "atom_index": 721,
          "name": "CB",
          "element": "C",
          "coord": [
            -0.00559999980032444,
            -5.183000087738037,
            0.19050000607967377
          ]
        }
      ]
    },
    {
      "id": "H:89",
      "chain": "H",
      "resseq": 89,
      "icode": "",
      "resname": "VAL",
      "hetflag": " ",
      "sasa": 0.0,
      "atoms": [
        {
          "atom_index": 722,
          "name": "N",
          "element": "N",
          "coord": [
            -0.16619999706745148,
            -5.086599826812744,
            0.4316999912261963
          ]
        },
        {
          "atom_index": 723,
          "name": "CA",
          "element": "C",
          "coord": [
            -0.2802000045776367,
            -4.999599933624268,
            0.45559999346733093
          ]
        },
        {
          "atom_index": 724,
          "name": "C",
          "element": "C",
          "coord": [
            -0.3019999861717224,
            -4.917200088500977,
            0.329800009727478
          ]
        },
        {
          "atom_index": 725,
          "name": "O",
          "element": "O",
          "coord": [
            -0.2085999995470047,
            -4.854499816894531,
            0.2777000069618225
          ]
        },
        {
          "atom_index": 726,
          "name": "CB",
          "element": "C",
          "coord": [
            -0.25600001215934753,
            -4.908899784088135,
            0.5774000287055969
          ]
        },
        {
          "atom_index": 727,
          "name": "CG1",
          "element": "C",
          "coord": [
            -0.37619999051094055,
            -4.817699909210205,
            0.5989000201225281
          ]
        },
        {
          "atom_index": 728,
          "name": "CG2",
          "element": "C",
          "coord": [
            -0.23119999468326569,
            -4.991199970245361,
            0.7006000280380249
          ]
        }
      ]
    },
    {
      "id": "H:90",
      "chain": "H",
      "resseq": 90,
      "icode": "",
      "resname": "TYR",
      "hetflag": " ",
      "sasa": 0.0,
      "atoms": [
        {
          "atom_index": 729,
          "name": "N",
          "element": "N",
          "coord": [
            -0.4253000020980835,
            -4.916999816894531,
            0.2809000015258789
          ]
        },
        {
          "atom_index": 730,
          "name": "CA",
          "element": "C",
          "coord": [
            -0.4627000093460083,
            -4.843400001525879,
            0.16120000183582306
          ]
        },
        {
          "atom_index": 731,
          "name": "C",
          "element": "C",
          "coord": [
            -0.5465999841690063,
            -4.722700119018555,
            0.20170000195503235
          ]
        },
        {
          "atom_index": 732,
          "name": "O",
          "element": "O",
          "coord": [
            -0.6432999968528748,
            -4.737199783325195,
            0.27720001339912415
          ]
        },
        {
          "atom_index": 733,
          "name": "CB",
          "element": "C",
          "coord": [
            -0.5394999980926514,
            -4.934599876403809,
            0.06589999794960022
          ]
        },
        {
          "atom_index": 734,
          "name": "CG",
          "element": "C",
          "coord": [
            -0.4487999975681305,
            -5.0355000495910645,
            -0.0017000000225380063
          ]
        },
        {
          "atom_index": 735,
          "name": "CD1",
          "element": "C",
          "coord": [
            -0.4034000039100647,
            -5.149199962615967,
            0.06689999997615814
          ]
        },
        {
          "atom_index": 736,
          "name": "CD2",
          "element": "C",
          "coord": [
            -0.40709999203681946,
            -5.01639986038208,
            -0.13259999454021454
          ]
        },
        {
          "atom_index": 737,
          "name": "CE1",
          "element": "C",
          "coord": [
            -0.3192000091075897,
            -5.242000102996826,
            0.004800000227987766
          ]
        },
        {
          "atom_index": 738,
          "name": "CE2",
          "element": "C",
          "coord": [
            -0.32249999046325684,
            -5.107399940490723,
            -0.19429999589920044
          ]
        },
        {
          "atom_index": 739,
          "name": "CZ",
          "element": "C",
          "coord": [
            -0.27970001101493835,
            -5.218999862670898,
            -0.125900000333786
          ]
        },
        {
          "atom_index": 740,
          "name": "OH",
          "element": "O",
          "coord": [
            -0.19370000064373016,
            -5.309199810028076,
            -0.1868000030517578
          ]
        }
      ]
    },
    {
      "id": "H:91",
      "chain": "H",
      "resseq": 91,
      "icode": "",
      "resname": "PHE",
      "hetflag": " ",
      "sasa": 0.0,
      "atoms": [
        {
          "atom_index": 741,
          "name": "N",
          "element": "N",
          "coord": [
            -0.505299985408783,
            -4.6041998863220215,
            0.15719999372959137
          ]
        },
        {
          "atom_index": 742,
          "name": "CA",
          "element": "C",
          "coord": [
            -0.5715000033378601,
            -4.47730016708374,
            0.18700000643730164
          ]
        },
        {
          "atom_index": 743,
          "name": "C",
          "element": "C",
          "coord": [
            -0.6337000131607056,
            -4.422500133514404,
            0.059300001710653305
          ]
        },
        {
          "atom_index": 744,
          "name": "O",
          "element": "O",
          "coord": [
            -0.5676000118255615,
            -4.418700218200684,
            -0.044599998742341995
          ]
        },
        {
          "atom_index": 745,
          "name": "CB",
          "element": "C",
          "coord": [
            -0.4740000069141388,
            -4.371399879455566,
            0.2409999966621399
          ]
        },
        {
          "atom_index": 746,
          "name": "CG",
          "element": "C",
          "coord": [
            -0.3946000039577484,
            -4.413000106811523,
            0.36329999566078186
          ]
        },
        {
          "atom_index": 747,
          "name": "CD1",
          "element": "C",
          "coord": [
            -0.44130000472068787,
            -4.383800029754639,
            0.49160000681877136
          ]
        },
        {
          "atom_index": 748,
          "name": "CD2",
          "element": "C",
          "coord": [
            -0.27309998869895935,
            -4.479100227355957,
            0.35019999742507935
          ]
        },
        {
          "atom_index": 749,
          "name": "CE1",
          "element": "C",
          "coord": [
            -0.36890000104904175,
            -4.42110013961792,
            0.6032000184059143
          ]
        },
        {
          "atom_index": 750,
          "name": "CE2",
          "element": "C",
          "coord": [
            -0.19949999451637268,
            -4.517000198364258,
            0.462799996137619
          ]
        },
        {
          "atom_index": 751,
          "name": "CZ",
          "element": "C",
          "coord": [
            -0.24719999730587006,
            -4.487500190734863,
            0.5889999866485596
          ]
        }
      ]
    },
    {
      "id": "H:92",
      "chain": "H",
      "resseq": 92,
      "icode": "",
      "resname": "CYS",
      "hetflag": " ",
      "sasa": 0.0,
      "atoms": [
        {
          "atom_index": 752,
          "name": "N",
          "element": "N",
          "coord": [
            -0.7598000168800354,
            -4.381499767303467,
            0.06589999794960022
          ]
        },
        {
          "atom_index": 753,
          "name": "CA",
          "element": "C",
          "coord": [
            -0.8144999742507935,
            -4.297999858856201,
            -0.04019999876618385
          ]
        },
        {
          "atom_index": 754,
          "name": "C",
          "element": "C",
          "coord": [
            -0.8065999746322632,
            -4.151299953460693,
            -9.999999747378752e-05
          ]
        },
        {
          "atom_index": 755,
          "name": "O",
          "element": "O",
          "coord": [
            -0.7893000245094299,
            -4.117599964141846,
            0.11729999631643295
          ]
        },
        {
          "atom_index": 756,
          "name": "CB",
          "element": "C",
          "coord": [
            -0.9581999778747559,
            -4.338900089263916,
            -0.07500000298023224
          ]
        },
        {
          "atom_index": 757,
          "name": "SG",
          "element": "S",
          "coord": [
            -1.083400011062622,
            -4.3246002197265625,
            0.05299999937415123
          ]
        }
      ]
    },
    {
      "id": "H:93",
      "chain": "H",
      "resseq": 93,
      "icode": "",
      "resname": "ALA",
      "hetflag": " ",
      "sasa": 0.0,
      "atoms": [
        {
          "atom_index": 758,
          "name": "N",
          "element": "N",
          "coord": [
            -0.8095999956130981,
            -4.063499927520752,
            -0.10029999911785126
          ]
        },
        {
          "atom_index": 759,
          "name": "CA",
          "element": "C",
          "coord": [
            -0.7901999950408936,
            -3.921999931335449,
            -0.07020000368356705
          ]
        },
        {
          "atom_index": 760,
          "name": "C",
          "element": "C",
          "coord": [
            -0.8507000207901001,
            -3.836400032043457,
            -0.18029999732971191
          ]
        },
        {
          "atom_index": 761,
          "name": "O",
          "element": "O",
          "coord": [
            -0.8664000034332275,
            -3.881200075149536,
            -0.2939999997615814
          ]
        },
        {
          "atom_index": 762,
          "name": "CB",
          "element": "C",
          "coord": [
            -0.6421999931335449,
            -3.887399911880493,
            -0.05290000140666962
          ]
        }
      ]
    },
    {
      "id": "H:94",
      "chain": "H",
      "resseq": 94,
      "icode": "",
      "resname": "ARG",
      "hetflag": " ",
      "sasa": 0.0,
      "atoms": [
        {
          "atom_index": 763,
          "name": "N",
          "element": "N",
          "coord": [
            -0.8842999935150146,
            -3.712399959564209,
            -0.1445000022649765
          ]
        },
        {
          "atom_index": 764,
          "name": "CA",
          "element": "C",
          "coord": [
            -0.9298999905586243,
            -3.611999988555908,
            -0.23999999463558197
          ]
        },
        {
          "atom_index": 765,
          "name": "C",
          "element": "C",
          "coord": [
            -0.8248000144958496,
            -3.502500057220459,
            -0.2531000077724457
          ]
        },
        {
          "atom_index": 766,
          "name": "O",
          "element": "O",
          "coord": [
            -0.7587000131607056,
            -3.4677000045776367,
            -0.15539999306201935
          ]
        },
        {
          "atom_index": 767,
          "name": "CB",
          "element": "C",
          "coord": [
            -1.0621000528335571,
            -3.5497000217437744,
            -0.19429999589920044
          ]
        },
        {
          "atom_index": 768,
          "name": "CG",
          "element": "C",
          "coord": [
            -1.1270999908447266,
            -3.4563000202178955,
            -0.29919999837875366
          ]
        },
        {
          "atom_index": 769,
          "name": "CD",
          "element": "C",
          "coord": [
            -1.2405999898910522,
            -3.375,
            -0.23409999907016754
          ]
        },
        {
          "atom_index": 770,
          "name": "NE",
          "element": "N",
          "coord": [
            -1.1898000240325928,
            -3.2558000087738037,
            -0.1665000021457672
          ]
        },
        {
          "atom_index": 771,
          "name": "CZ",
          "element": "C",
          "coord": [
            -1.263700008392334,
            -3.169600009918213,
            -0.09929999709129333
          ]
        },
        {
          "atom_index": 772,
          "name": "NH1",
          "element": "N",
          "coord": [
            -1.395300030708313,
            -3.1893999576568604,
            -0.0885000005364418
          ]
        },
        {
          "atom_index": 773,
          "name": "NH2",
          "element": "N",
          "coord": [
            -1.2062000036239624,
            -3.0620999336242676,
            -0.04439999908208847
          ]
        }
      ]
    },
    {
      "id": "H:95",
      "chain": "H",
      "resseq": 95,
      "icode": "",
      "resname": "GLY",
      "hetflag": " ",
      "sasa": 0.0,
      "atoms": [
        {
          "atom_index": 774,
          "name": "N",
          "element": "N",
          "coord": [
            -0.8065999746322632,
            -3.4512999057769775,
            -0.37459999322891235
          ]
        },
        {
          "atom_index": 775,
          "name": "CA",
          "element": "C",
          "coord": [
            -0.7293000221252441,
            -3.330699920654297,
            -0.3953999876976013
          ]
        },
        {
          "atom_index": 776,
          "name": "C",
          "element": "C",
          "coord": [
            -0.8095999956130981,
            -3.2297000885009766,
            -0.475600004196167
          ]
        },
        {
          "atom_index": 777,
          "name": "O",
          "element": "O",
          "coord": [
            -0.9092000126838684,
            -3.2636001110076904,
            -0.5404999852180481
          ]
        }
      ]
    },
    {
      "id": "H:96",
      "chain": "H",
      "resseq": 96,
      "icode": "",
      "resname": "THR",
      "hetflag": " ",
      "sasa": 0.0,
      "atoms": [
        {
          "atom_index": 778,
          "name": "N",
          "element": "N",
          "coord": [
            -0.7638999819755554,
            -3.1036999225616455,
            -0.4706999957561493
          ]
        },
        {
          "atom_index": 779,
          "name": "CA",
          "element": "C",
          "coord": [
            -0.8256999850273132,
            -2.99180006980896,
            -0.5432000160217285
          ]
        },
        {
          "atom_index": 780,
          "name": "C",
          "element": "C",
          "coord": [
            -0.7263000011444092,
            -2.937700033187866,
            -0.6444000005722046
          ]
        },
        {
          "atom_index": 781,
          "name": "O",
          "element": "O",
          "coord": [
            -0.6187000274658203,
            -2.8901000022888184,
            -0.6061999797821045
          ]
        },
        {
          "atom_index": 782,
          "name": "CB",
          "element": "C",
          "coord": [
            -0.8679999709129333,
            -2.879300117492676,
            -0.4480000138282776
          ]
        },
        {
          "atom_index": 783,
          "name": "OG1",
          "element": "O",
          "coord": [
            -0.9672999978065491,
            -2.926800012588501,
            -0.35679998993873596
          ]
        },
        {
          "atom_index": 784,
          "name": "CG2",
          "element": "C",
          "coord": [
            -0.9243999719619751,
            -2.7585999965667725,
            -0.5275999903678894
          ]
        }
      ]
    },
    {
      "id": "H:97",
      "chain": "H",
      "resseq": 97,
      "icode": "",
      "resname": "GLU",
      "hetflag": " ",
      "sasa": 0.0,
      "atoms": [
        {
          "atom_index": 785,
          "name": "N",
          "element": "N",
          "coord": [
            -0.7623999714851379,
            -2.9428000450134277,
            -0.7721999883651733
          ]
        },
        {
          "atom_index": 786,
          "name": "CA",
          "element": "C",
          "coord": [
            -0.6693999767303467,
            -2.897200107574463,
            -0.8747000098228455
          ]
        },
        {
          "atom_index": 787,
          "name": "C",
          "element": "C",
          "coord": [
            -0.6348000168800354,
            -2.75,
            -0.8532000184059143
          ]
        },
        {
          "atom_index": 788,
          "name": "O",
          "element": "O",
          "coord": [
            -0.7228999733924866,
            -2.6658999919891357,
            -0.8327999711036682
          ]
        },
        {
          "atom_index": 789,
          "name": "CB",
          "element": "C",
          "coord": [
            -0.7286999821662903,
            -2.9209001064300537,
            -1.0132999420166016
          ]
        },
        {
          "atom_index": 790,
          "name": "CG",
          "element": "C",
          "coord": [
            -0.6315000057220459,
            -2.904599905014038,
            -1.1296000480651855
          ]
        },
        {
          "atom_index": 791,
          "name": "CD",
          "element": "C",
          "coord": [
            -0.534500002861023,
            -3.0218000411987305,
            -1.145300030708313
          ]
        },
        {
          "atom_index": 792,
          "name": "OE1",
          "element": "O",
          "coord": [
            -0.49480000138282776,
            -3.0831000804901123,
            -1.0435999631881714
          ]
        },
        {
          "atom_index": 793,
          "name": "OE2",
          "element": "O",
          "coord": [
            -0.4991999864578247,
            -3.0543999671936035,
            -1.2604999542236328
          ]
        }
      ]
    },
    {
      "id": "H:98",
      "chain": "H",
      "resseq": 98,
      "icode": "",
      "resname": "ASP",
      "hetflag": " ",
      "sasa": 0.37835830450057983,
      "atoms": [
        {
          "atom_index": 794,
          "name": "N",
          "element": "N",
          "coord": [
            -0.5054000020027161,
            -2.7202000617980957,
            -0.8549000024795532
          ]
        },
        {
          "atom_index": 795,
          "name": "CA",
          "element": "C",
          "coord": [
            -0.45669999718666077,
            -2.584199905395508,
            -0.8349999785423279
          ]
        },
        {
          "atom_index": 796,
          "name": "C",
          "element": "C",
          "coord": [
            -0.3142000138759613,
            -2.5748000144958496,
            -0.8873999714851379
          ]
        },
        {
          "atom_index": 797,
          "name": "O",
          "element": "O",
          "coord": [
            -0.21799999475479126,
            -2.5861001014709473,
            -0.810699999332428
          ]
        },
        {
          "atom_index": 798,
          "name": "CB",
          "element": "C",
          "coord": [
            -0.46369999647140503,
            -2.544800043106079,
            -0.6873000264167786
          ]
        },
        {
          "atom_index": 799,
          "name": "CG",
          "element": "C",
          "coord": [
            -0.4341000020503998,
            -2.3965001106262207,
            -0.6643000245094299
          ]
        },
        {
          "atom_index": 800,
          "name": "OD1",
          "element": "O",
          "coord": [
            -0.4092000126838684,
            -2.323499917984009,
            -0.7627000212669373
          ]
        },
        {
          "atom_index": 801,
          "name": "OD2",
          "element": "O",
          "coord": [
            -0.4361000061035156,
            -2.3534998893737793,
            -0.5472999811172485
          ]
        }
      ]
    },
    {
      "id": "H:99",
      "chain": "H",
      "resseq": 99,
      "icode": "",
      "resname": "LEU",
      "hetflag": " ",
      "sasa": 3.0329535007476807,
      "atoms": [
        {
          "atom_index": 802,
          "name": "N",
          "element": "N",
          "coord": [
            -0.3005000054836273,
            -2.5534000396728516,
            -1.0184999704360962
          ]
        },
        {
          "atom_index": 803,
          "name": "CA",
          "element": "C",
          "coord": [
            -0.1712999939918518,
            -2.5653998851776123,
            -1.0844999551773071
          ]
        },
        {
          "atom_index": 804,
          "name": "C",
          "element": "C",
          "coord": [
            -0.07100000232458115,
            -2.4595999717712402,
            -1.0398999452590942
          ]
        },
        {
          "atom_index": 805,
          "name": "O",
          "element": "O",
          "coord": [
            0.04859999939799309,
            -2.475399971008301,
            -1.0674999952316284
          ]
        },
        {
          "atom_index": 806,
          "name": "CB",
          "element": "C",
          "coord": [
            -0.1907999962568283,
            -2.5604000091552734,
            -1.2360999584197998
          ]
        },
        {
          "atom_index": 807,
          "name": "CG",
          "element": "C",
          "coord": [
            -0.2808000147342682,
            -2.6717000007629395,
            -1.2918000221252441
          ]
        },
        {
          "atom_index": 808,
          "name": "CD1",
          "element": "C",
          "coord": [
            -0.30149999260902405,
            -2.6538000106811523,
            -1.4407999515533447
          ]
        },
        {
          "atom_index": 809,
          "name": "CD2",
          "element": "C",
          "coord": [
            -0.2198999971151352,
            -2.808799982070923,
            -1.2635999917984009
          ]
        }
      ]
    },
    {
      "id": "H:100",
      "chain": "H",
      "resseq": 100,
      "icode": "",
      "resname": "GLY",
      "hetflag": " ",
      "sasa": 0.0,
      "atoms": [
        {
          "atom_index": 810,
          "name": "N",
          "element": "N",
          "coord": [
            -0.11479999870061874,
            -2.35479998588562,
            -0.9693999886512756
          ]
        },
        {
          "atom_index": 811,
          "name": "CA",
          "element": "C",
          "coord": [
            -0.019500000402331352,
            -2.2588000297546387,
            -0.9162999987602234
          ]
        },
        {
          "atom_index": 812,
          "name": "C",
          "element": "C",
          "coord": [
            0.06030000001192093,
            -2.309999942779541,
            -0.7976999878883362
          ]
        },
        {
          "atom_index": 813,
          "name": "O",
          "element": "O",
          "coord": [
            0.17090000212192535,
            -2.260499954223633,
            -0.7728999853134155
          ]
        }
      ]
    },
    {
      "id": "H:100",
      "chain": "H",
      "resseq": 100,
      "icode": "",
      "resname": "TYR",
      "hetflag": " ",
      "sasa": 0.0,
      "atoms": [
        {
          "atom_index": 814,
          "name": "N",
          "element": "N",
          "coord": [
            0.007499999832361937,
            -2.4086999893188477,
            -0.7253000140190125
          ]
        },
        {
          "atom_index": 815,
          "name": "CA",
          "element": "C",
          "coord": [
            0.07029999792575836,
            -2.461199998855591,
            -0.6044999957084656
          ]
        },
        {
          "atom_index": 816,
          "name": "C",
          "element": "C",
          "coord": [
            0.09600000083446503,
            -2.6115000247955322,
            -0.6126999855041504
          ]
        },
        {
          "atom_index": 817,
          "name": "O",
          "element": "O",
          "coord": [
            0.13989999890327454,
            -2.6714999675750732,
            -0.5141000151634216
          ]
        },
        {
          "atom_index": 818,
          "name": "CB",
          "element": "C",
          "coord": [
            -0.01600000075995922,
            -2.4302000999450684,
            -0.48179998993873596
          ]
        },
        {
          "atom_index": 819,
          "name": "CG",
          "element": "C",
          "coord": [
            -0.033799998462200165,
            -2.2822999954223633,
            -0.4560999870300293
          ]
        },
        {
          "atom_index": 820,
          "name": "CD1",
          "element": "C",
          "coord": [
            0.06830000132322311,
            -2.2072999477386475,
            -0.399399995803833
          ]
        },
        {
          "atom_index": 821,
          "name": "CD2",
          "element": "C",
          "coord": [
            -0.15189999341964722,
            -2.217400074005127,
            -0.4893999993801117
          ]
        },
        {
          "atom_index": 822,
          "name": "CE1",
          "element": "C",
          "coord": [
            0.053700000047683716,
            -2.0720999240875244,
            -0.3763999938964844
          ]
        },
        {
          "atom_index": 823,
          "name": "CE2",
          "element": "C",
          "coord": [
            -0.16760000586509705,
            -2.0817999839782715,
            -0.4666000008583069
          ]
        },
        {
          "atom_index": 824,
          "name": "CZ",
          "element": "C",
          "coord": [
            -0.06430000066757202,
            -2.0095999240875244,
            -0.4099000096321106
          ]
        },
        {
          "atom_index": 825,
          "name": "OH",
          "element": "O",
          "coord": [
            -0.07900000363588333,
            -1.874400019645691,
            -0.38690000772476196
          ]
        }
      ]
    },
    {
      "id": "H:100",
      "chain": "H",
      "resseq": 100,
      "icode": "",
      "resname": "CYS",
      "hetflag": " ",
      "sasa": 0.0,
      "atoms": [
        {
          "atom_index": 826,
          "name": "N",
          "element": "N",
          "coord": [
            0.07109999656677246,
            -2.6731998920440674,
            -0.7278000116348267
          ]
        },
        {
          "atom_index": 827,
          "name": "CA",
          "element": "C",
          "coord": [
            0.07720000296831131,
            -2.8180999755859375,
            -0.7361999750137329
          ]
        },
        {
          "atom_index": 828,
          "name": "C",
          "element": "C",
          "coord": [
            0.07509999722242355,
            -2.8580000400543213,
            -0.8820000290870667
          ]
        },
        {
          "atom_index": 829,
          "name": "O",
          "element": "O",
          "coord": [
            0.0012000000569969416,
            -2.799299955368042,
            -0.9609000086784363
          ]
        },
        {
          "atom_index": 830,
          "name": "CB",
          "element": "C",
          "coord": [
            -0.04179999977350235,
            -2.88319993019104,
            -0.6643999814987183
          ]
        },
        {
          "atom_index": 831,
          "name": "SG",
          "element": "S",
          "coord": [
            -0.02070000022649765,
            -3.060699939727783,
            -0.6385999917984009
          ]
        }
      ]
    },
    {
      "id": "H:100",
      "chain": "H",
      "resseq": 100,
      "icode": "",
      "resname": "SER",
      "hetflag": " ",
      "sasa": 0.0,
      "atoms": [
        {
          "atom_index": 832,
          "name": "N",
          "element": "N",
          "coord": [
            0.15469999611377716,
            -2.9577999114990234,
            -0.9175000190734863
          ]
        },
        {
          "atom_index": 833,
          "name": "CA",
          "element": "C",
          "coord": [
            0.13379999995231628,
            -3.018199920654297,
            -1.0478999614715576
          ]
        },
        {
          "atom_index": 834,
          "name": "C",
          "element": "C",
          "coord": [
            -0.00039999998989515007,
            -3.091200113296509,
            -1.0475000143051147
          ]
        },
        {
          "atom_index": 835,
          "name": "O",
          "element": "O",
          "coord": [
            -0.05829999968409538,
            -3.1180999279022217,
            -0.9415000081062317
          ]
        },
        {
          "atom_index": 836,
          "name": "CB",
          "element": "C",
          "coord": [
            0.24979999661445618,
            -3.1117000579833984,
            -1.0830999612808228
          ]
        },
        {
          "atom_index": 837,
          "name": "OG",
          "element": "O",
          "coord": [
            0.2409999966621399,
            -3.234600067138672,
            -1.0139000415802002
          ]
        }
      ]
    },
    {
      "id": "H:100",
      "chain": "H",
      "resseq": 100,
      "icode": "",
      "resname": "SER",
      "hetflag": " ",
      "sasa": 0.0,
      "atoms": [
        {
          "atom_index": 838,
          "name": "N",
          "element": "N",
          "coord": [
            -0.05169999971985817,
            -3.120699882507324,
            -1.1672999858856201
          ]
        },
        {
          "atom_index": 839,
          "name": "CA",
          "element": "C",
          "coord": [
            -0.18729999661445618,
            -3.1733999252319336,
            -1.1785999536514282
          ]
        },
        {
          "atom_index": 840,
          "name": "C",
          "element": "C",
          "coord": [
            -0.20260000228881836,
            -3.3034000396728516,
            -1.0999000072479248
          ]
        },
        {
          "atom_index": 841,
          "name": "O",
          "element": "O",
          "coord": [
            -0.12030000239610672,
            -3.3940999507904053,
            -1.111899971961975
          ]
        },
        {
          "atom_index": 842,
          "name": "CB",
          "element": "C",
          "coord": [
            -0.22339999675750732,
            -3.1958000659942627,
            -1.3264000415802002
          ]
        },
        {
          "atom_index": 843,
          "name": "OG",
          "element": "O",
          "coord": [
            -0.35670000314712524,
            -3.2460999488830566,
            -1.3392000198364258
          ]
        }
      ]
    },
    {
      "id": "H:100",
      "chain": "H",
      "resseq": 100,
      "icode": "",
      "resname": "GLY",
      "hetflag": " ",
      "sasa": 0.0,
      "atoms": [
        {
          "atom_index": 844,
          "name": "N",
          "element": "N",
          "coord": [
            -0.3077000081539154,
            -3.311300039291382,
            -1.017699956893921
          ]
        },
        {
          "atom_index": 845,
          "name": "CA",
          "element": "C",
          "coord": [
            -0.3418999910354614,
            -3.434299945831299,
            -0.9485999941825867
          ]
        },
        {
          "atom_index": 846,
          "name": "C",
          "element": "C",
          "coord": [
            -0.24250000715255737,
            -3.4848999977111816,
            -0.845300018787384
          ]
        },
        {
          "atom_index": 847,
          "name": "O",
          "element": "O",
          "coord": [
            -0.24549999833106995,
            -3.603100061416626,
            -0.8116000294685364
          ]
        }
      ]
    },
    {
      "id": "H:100",
      "chain": "H",
      "resseq": 100,
      "icode": "",
      "resname": "SER",
      "hetflag": " ",
      "sasa": 0.0,
      "atoms": [
        {
          "atom_index": 848,
          "name": "N",
          "element": "N",
          "coord": [
            -0.15889999270439148,
            -3.3980000019073486,
            -0.7878000140190125
          ]
        },
        {
          "atom_index": 849,
          "name": "CA",
          "element": "C",
          "coord": [
            -0.04390000179409981,
            -3.445499897003174,
            -0.7113000154495239
          ]
        },
        {
          "atom_index": 850,
          "name": "C",
          "element": "C",
          "coord": [
            -0.04100000113248825,
            -3.3966000080108643,
            -0.5665000081062317
          ]
        },
        {
          "atom_index": 851,
          "name": "O",
          "element": "O",
          "coord": [
            0.06520000100135803,
            -3.4022998809814453,
            -0.5037000179290771
          ]
        },
        {
          "atom_index": 852,
          "name": "CB",
          "element": "C",
          "coord": [
            0.08619999885559082,
            -3.405900001525879,
            -0.7820000052452087
          ]
        },
        {
          "atom_index": 853,
          "name": "OG",
          "element": "O",
          "coord": [
            0.09610000252723694,
            -3.468100070953369,
            -0.9093999862670898
          ]
        }
      ]
    },
    {
      "id": "H:100",
      "chain": "H",
      "resseq": 100,
      "icode": "",
      "resname": "CYS",
      "hetflag": " ",
      "sasa": 0.0,
      "atoms": [
        {
          "atom_index": 854,
          "name": "N",
          "element": "N",
          "coord": [
            -0.15299999713897705,
            -3.3499999046325684,
            -0.5108000040054321
          ]
        },
        {
          "atom_index": 855,
          "name": "CA",
          "element": "C",
          "coord": [
            -0.156700000166893,
            -3.294800043106079,
            -0.37450000643730164
          ]
        },
        {
          "atom_index": 856,
          "name": "C",
          "element": "C",
          "coord": [
            -0.28029999136924744,
            -3.3413000106811523,
            -0.2994000017642975
          ]
        },
        {
          "atom_index": 857,
          "name": "O",
          "element": "O",
          "coord": [
            -0.36660000681877136,
            -3.2609000205993652,
            -0.2612000107765198
          ]
        },
        {
          "atom_index": 858,
          "name": "CB",
          "element": "C",
          "coord": [
            -0.1542000025510788,
            -3.141900062561035,
            -0.37720000743865967
          ]
        },
        {
          "atom_index": 859,
          "name": "SG",
          "element": "S",
          "coord": [
            0.002400000113993883,
            -3.069499969482422,
            -0.4368000030517578
          ]
        }
      ]
    },
    {
      "id": "H:100",
      "chain": "H",
      "resseq": 100,
      "icode": "",
      "resname": "PRO",
      "hetflag": " ",
      "sasa": 0.0,
      "atoms": [
        {
          "atom_index": 860,
          "name": "N",
          "element": "N",
          "coord": [
            -0.28999999165534973,
            -3.4704999923706055,
            -0.271699994802475
          ]
        },
        {
          "atom_index": 861,
          "name": "CA",
          "element": "C",
          "coord": [
            -0.40610000491142273,
            -3.5220000743865967,
            -0.19709999859333038
          ]
        },
        {
          "atom_index": 862,
          "name": "C",
          "element": "C",
          "coord": [
            -0.4083999991416931,
            -3.461400032043457,
            -0.05779999867081642
          ]
        },
        {
          "atom_index": 863,
          "name": "O",
          "element": "O",
          "coord": [
            -0.31529998779296875,
            -3.4807000160217285,
            0.0203000009059906
          ]
        },
        {
          "atom_index": 864,
          "name": "CB",
          "element": "C",
          "coord": [
            -0.3806000053882599,
            -3.6731998920440674,
            -0.19359999895095825
          ]
        },
        {
          "atom_index": 865,
          "name": "CG",
          "element": "C",
          "coord": [
            -0.2272000014781952,
            -3.682800054550171,
            -0.19699999690055847
          ]
        },
        {
          "atom_index": 866,
          "name": "CD",
          "element": "C",
          "coord": [
            -0.18209999799728394,
            -3.5689001083374023,
            -0.28439998626708984
          ]
        }
      ]
    },
    {
      "id": "H:101",
      "chain": "H",
      "resseq": 101,
      "icode": "",
      "resname": "ASN",
      "hetflag": " ",
      "sasa": 0.0,
      "atoms": [
        {
          "atom_index": 867,
          "name": "N",
          "element": "N",
          "coord": [
            -0.51419997215271,
            -3.384200096130371,
            -0.026900000870227814
          ]
        },
        {
          "atom_index": 868,
          "name": "CA",
          "element": "C",
          "coord": [
            -0.5149999856948853,
            -3.3041000366210938,
            0.09560000151395798
          ]
        },
        {
          "atom_index": 869,
          "name": "C",
          "element": "C",
          "coord": [
            -0.6263999938964844,
            -3.338200092315674,
            0.19380000233650208
          ]
        },
        {
          "atom_index": 870,
          "name": "O",
          "element": "O",
          "coord": [
            -0.6359000205993652,
            -3.2741000652313232,
            0.29919999837875366
          ]
        },
        {
          "atom_index": 871,
          "name": "CB",
          "element": "C",
          "coord": [
            -0.5199999809265137,
            -3.1538000106811523,
            0.062199998646974564
          ]
        },
        {
          "atom_index": 872,
          "name": "CG",
          "element": "C",
          "coord": [
            -0.6521000266075134,
            -3.1113998889923096,
            0.003700000001117587
          ]
        },
        {
          "atom_index": 873,
          "name": "OD1",
          "element": "O",
          "coord": [
            -0.7208999991416931,
            -3.191999912261963,
            -0.05700000002980232
          ]
        },
        {
          "atom_index": 874,
          "name": "ND2",
          "element": "N",
          "coord": [
            -0.6888999938964844,
            -2.9842000007629395,
            0.02280000038444996
          ]
        }
      ]
    },
    {
      "id": "H:102",
      "chain": "H",
      "resseq": 102,
      "icode": "",
      "resname": "HIS",
      "hetflag": " ",
      "sasa": 0.0,
      "atoms": [
        {
          "atom_index": 875,
          "name": "N",
          "element": "N",
          "coord": [
            -0.7116000056266785,
            -3.435699939727783,
            0.16259999573230743
          ]
        },
        {
          "atom_index": 876,
          "name": "CA",
          "element": "C",
          "coord": [
            -0.8083000183105469,
            -3.4902000427246094,
            0.2572000026702881
          ]
        },
        {
          "atom_index": 877,
          "name": "C",
          "element": "C",
          "coord": [
            -0.802299976348877,
            -3.640199899673462,
            0.23749999701976776
          ]
        },
        {
          "atom_index": 878,
          "name": "O",
          "element": "O",
          "coord": [
            -0.8395000100135803,
            -3.689300060272217,
            0.1307000070810318
          ]
        },
        {
          "atom_index": 879,
          "name": "CB",
          "element": "C",
          "coord": [
            -0.9498999714851379,
            -3.4365999698638916,
            0.23389999568462372
          ]
        },
        {
          "atom_index": 880,
          "name": "CG",
          "element": "C",
          "coord": [
            -0.9607999920845032,
            -3.289099931716919,
            0.25589999556541443
          ]
        },
        {
          "atom_index": 881,
          "name": "ND1",
          "element": "N",
          "coord": [
            -0.9556999802589417,
            -3.2327001094818115,
            0.3817000091075897
          ]
        },
        {
          "atom_index": 882,
          "name": "CD2",
          "element": "C",
          "coord": [
            -0.9690999984741211,
            -3.1858999729156494,
            0.1687999963760376
          ]
        },
        {
          "atom_index": 883,
          "name": "CE1",
          "element": "C",
          "coord": [
            -0.9639999866485596,
            -3.1012001037597656,
            0.37119999527931213
          ]
        },
        {
          "atom_index": 884,
          "name": "NE2",
          "element": "N",
          "coord": [
            -0.9728000164031982,
            -3.0701000690460205,
            0.24310000240802765
          ]
        }
      ]
    },
    {
      "id": "H:103",
      "chain": "H",
      "resseq": 103,
      "icode": "",
      "resname": "TRP",
      "hetflag": " ",
      "sasa": 0.0,
      "atoms": [
        {
          "atom_index": 885,
          "name": "N",
          "element": "N",
          "coord": [
            -0.7534999847412109,
            -3.7114999294281006,
            0.337799996137619
          ]
        },
        {
          "atom_index": 886,
          "name": "CA",
          "element": "C",
          "coord": [
            -0.7354999780654907,
            -3.855600118637085,
            0.3296000063419342
          ]
        },
        {
          "atom_index": 887,
          "name": "C",
          "element": "C",
          "coord": [
            -0.8367999792098999,
            -3.9284000396728516,
            0.4174000024795532
          ]
        },
        {
          "atom_index": 888,
          "name": "O",
          "element": "O",
          "coord": [
            -0.8833000063896179,
            -3.8763999938964844,
            0.5198000073432922
          ]
        },
        {
          "atom_index": 889,
          "name": "CB",
          "element": "C",
          "coord": [
            -0.5953999757766724,
            -3.8984999656677246,
            0.3765999972820282
          ]
        },
        {
          "atom_index": 890,
          "name": "CG",
          "element": "C",
          "coord": [
            -0.47780001163482666,
            -3.848400115966797,
            0.2973000109195709
          ]
        },
        {
          "atom_index": 891,
          "name": "CD1",
          "element": "C",
          "coord": [
            -0.4632999897003174,
            -3.72760009765625,
            0.23440000414848328
          ]
        },
        {
          "atom_index": 892,
          "name": "CD2",
          "element": "C",
          "coord": [
            -0.3571000099182129,
            -3.9217000007629395,
            0.27309998869895935
          ]
        },
        {
          "atom_index": 893,
          "name": "NE1",
          "element": "N",
          "coord": [
            -0.33820000290870667,
            -3.7209999561309814,
            0.17419999837875366
          ]
        },
        {
          "atom_index": 894,
          "name": "CE2",
          "element": "C",
          "coord": [
            -0.2721000015735626,
            -3.839099884033203,
            0.1965000033378601
          ]
        },
        {
          "atom_index": 895,
          "name": "CE3",
          "element": "C",
          "coord": [
            -0.31290000677108765,
            -4.049499988555908,
            0.3098999857902527
          ]
        },
        {
          "atom_index": 896,
          "name": "CZ2",
          "element": "C",
          "coord": [
            -0.14480000734329224,
            -3.8803999423980713,
            0.155799999833107
          ]
        },
        {
          "atom_index": 897,
          "name": "CZ3",
          "element": "C",
          "coord": [
            -0.1860000044107437,
            -4.09060001373291,
            0.27079999446868896
          ]
        },
        {
          "atom_index": 898,
          "name": "CH2",
          "element": "C",
          "coord": [
            -0.10369999706745148,
            -4.00600004196167,
            0.1941000074148178
          ]
        }
      ]
    },
    {
      "id": "H:104",
      "chain": "H",
      "resseq": 104,
      "icode": "",
      "resname": "GLY",
      "hetflag": " ",
      "sasa": 0.0,
      "atoms": [
        {
          "atom_index": 899,
          "name": "N",
          "element": "N",
          "coord": [
            -0.8700000047683716,
            -4.050300121307373,
            0.3767000138759613
          ]
        },
        {
          "atom_index": 900,
          "name": "CA",
          "element": "C",
          "coord": [
            -0.9380000233650208,
            -4.142300128936768,
            0.4652000069618225
          ]
        },
        {
          "atom_index": 901,
          "name": "C",
          "element": "C",
          "coord": [
            -0.8422999978065491,
            -4.200699806213379,
            0.5687999725341797
          ]
        },
        {
          "atom_index": 902,
          "name": "O",
          "element": "O",
          "coord": [
            -0.7200999855995178,
            -4.184899806976318,
            0.5637000203132629
          ]
        }
      ]
    },
    {
      "id": "H:105",
      "chain": "H",
      "resseq": 105,
      "icode": "",
      "resname": "GLN",
      "hetflag": " ",
      "sasa": 0.0,
      "atoms": [
        {
          "atom_index": 903,
          "name": "N",
          "element": "N",
          "coord": [
            -0.8989999890327454,
            -4.2708001136779785,
            0.6656000018119812
          ]
        },
        {
          "atom_index": 904,
          "name": "CA",
          "element": "C",
          "coord": [
            -0.8130000233650208,
            -4.318399906158447,
            0.7730000019073486
          ]
        },
        {
          "atom_index": 905,
          "name": "C",
          "element": "C",
          "coord": [
            -0.7405999898910522,
            -4.448500156402588,
            0.7394000291824341
          ]
        },
        {
          "atom_index": 906,
          "name": "O",
          "element": "O",
          "coord": [
            -0.6523000001907349,
            -4.48799991607666,
            0.8155999779701233
          ]
        },
        {
          "atom_index": 907,
          "name": "CB",
          "element": "C",
          "coord": [
            -0.8924999833106995,
            -4.332099914550781,
            0.9034000039100647
          ]
        },
        {
          "atom_index": 908,
          "name": "CG",
          "element": "C",
          "coord": [
            -1.0032999515533447,
            -4.432199954986572,
            0.9034000039100647
          ]
        },
        {
          "atom_index": 909,
          "name": "CD",
          "element": "C",
          "coord": [
            -1.0738999843597412,
            -4.435299873352051,
            1.0383000373840332
          ]
        },
        {
          "atom_index": 910,
          "name": "OE1",
          "element": "O",
          "coord": [
            -1.0993000268936157,
            -4.330900192260742,
            1.0985000133514404
          ]
        },
        {
          "atom_index": 911,
          "name": "NE2",
          "element": "N",
          "coord": [
            -1.1028000116348267,
            -4.555200099945068,
            1.0875999927520752
          ]
        }
      ]
    },
    {
      "id": "H:106",
      "chain": "H",
      "resseq": 106,
      "icode": "",
      "resname": "GLY",
      "hetflag": " ",
      "sasa": 0.0,
      "atoms": [
        {
          "atom_index": 912,
          "name": "N",
          "element": "N",
          "coord": [
            -0.7702999711036682,
            -4.511000156402588,
            0.6261000037193298
          ]
        },
        {
          "atom_index": 913,
          "name": "CA",
          "element": "C",
          "coord": [
            -0.6960999965667725,
            -4.626100063323975,
            0.5777999758720398
          ]
        },
        {
          "atom_index": 914,
          "name": "C",
          "element": "C",
          "coord": [
            -0.761900007724762,
            -4.758900165557861,
            0.6133000254631042
          ]
        },
        {
          "atom_index": 915,
          "name": "O",
          "element": "O",
          "coord": [
            -0.828000009059906,
            -4.7733001708984375,
            0.7166000008583069
          ]
        }
      ]
    },
    {
      "id": "H:107",
      "chain": "H",
      "resseq": 107,
      "icode": "",
      "resname": "THR",
      "hetflag": " ",
      "sasa": 0.0,
      "atoms": [
        {
          "atom_index": 916,
          "name": "N",
          "element": "N",
          "coord": [
            -0.7425000071525574,
            -4.858699798583984,
            0.5264999866485596
          ]
        },
        {
          "atom_index": 917,
          "name": "CA",
          "element": "C",
          "coord": [
            -0.7882000207901001,
            -4.9944000244140625,
            0.5539000034332275
          ]
        },
        {
          "atom_index": 918,
          "name": "C",
          "element": "C",
          "coord": [
            -0.6744999885559082,
            -5.09089994430542,
            0.5235999822616577
          ]
        },
        {
          "atom_index": 919,
          "name": "O",
          "element": "O",
          "coord": [
            -0.6067000031471252,
            -5.077499866485596,
            0.42149999737739563
          ]
        },
        {
          "atom_index": 920,
          "name": "CB",
          "element": "C",
          "coord": [
            -0.9136000275611877,
            -5.032299995422363,
            0.4724999964237213
          ]
        },
        {
          "atom_index": 921,
          "name": "OG1",
          "element": "O",
          "coord": [
            -0.9567999839782715,
            -5.16379976272583,
            0.5112000107765198
          ]
        },
        {
          "atom_index": 922,
          "name": "CG2",
          "element": "C",
          "coord": [
            -0.8859000205993652,
            -5.032299995422363,
            0.3230000138282776
          ]
        }
      ]
    },
    {
      "id": "H:108",
      "chain": "H",
      "resseq": 108,
      "icode": "",
      "resname": "LEU",
      "hetflag": " ",
      "sasa": 0.0,
      "atoms": [
        {
          "atom_index": 923,
          "name": "N",
          "element": "N",
          "coord": [
            -0.6514999866485596,
            -5.185100078582764,
            0.6147000193595886
          ]
        },
        {
          "atom_index": 924,
          "name": "CA",
          "element": "C",
          "coord": [
            -0.5457000136375427,
            -5.283999919891357,
            0.5989000201225281
          ]
        },
        {
          "atom_index": 925,
          "name": "C",
          "element": "C",
          "coord": [
            -0.5922999978065491,
            -5.395599842071533,
            0.5067999958992004
          ]
        },
        {
          "atom_index": 926,
          "name": "O",
          "element": "O",
          "coord": [
            -0.7026000022888184,
            -5.448699951171875,
            0.5235999822616577
          ]
        },
        {
          "atom_index": 927,
          "name": "CB",
          "element": "C",
          "coord": [
            -0.5090000033378601,
            -5.342299938201904,
            0.7350000143051147
          ]
        },
        {
          "atom_index": 928,
          "name": "CG",
          "element": "C",
          "coord": [
            -0.4043999910354614,
            -5.453199863433838,
            0.7364000082015991
          ]
        },
        {
          "atom_index": 929,
          "name": "CD1",
          "element": "C",
          "coord": [
            -0.2709999978542328,
            -5.398900032043457,
            0.6869000196456909
          ]
        },
        {
          "atom_index": 930,
          "name": "CD2",
          "element": "C",
          "coord": [
            -0.390500009059906,
            -5.5121002197265625,
            0.8754000067710876
          ]
        }
      ]
    },
    {
      "id": "H:109",
      "chain": "H",
      "resseq": 109,
      "icode": "",
      "resname": "VAL",
      "hetflag": " ",
      "sasa": 0.0,
      "atoms": [
        {
          "atom_index": 931,
          "name": "N",
          "element": "N",
          "coord": [
            -0.5094000101089478,
            -5.43179988861084,
            0.40880000591278076
          ]
        },
        {
          "atom_index": 932,
          "name": "CA",
          "element": "C",
          "coord": [
            -0.532800018787384,
            -5.551199913024902,
            0.32910001277923584
          ]
        },
        {
          "atom_index": 933,
          "name": "C",
          "element": "C",
          "coord": [
            -0.4131999909877777,
            -5.642000198364258,
            0.3490999937057495
          ]
        },
        {
          "atom_index": 934,
          "name": "O",
          "element": "O",
          "coord": [
            -0.2987000048160553,
            -5.5995001792907715,
            0.32989999651908875
          ]
        },
        {
          "atom_index": 935,
          "name": "CB",
          "element": "C",
          "coord": [
            -0.5511999726295471,
            -5.52269983291626,
            0.17919999361038208
          ]
        },
        {
          "atom_index": 936,
          "name": "CG1",
          "element": "C",
          "coord": [
            -0.574999988079071,
            -5.655099868774414,
            0.10830000042915344
          ]
        },
        {
          "atom_index": 937,
          "name": "CG2",
          "element": "C",
          "coord": [
            -0.6672000288963318,
            -5.427000045776367,
            0.15449999272823334
          ]
        }
      ]
    },
    {
      "id": "H:110",
      "chain": "H",
      "resseq": 110,
      "icode": "",
      "resname": "THR",
      "hetflag": " ",
      "sasa": 0.0,
      "atoms": [
        {
          "atom_index": 938,
          "name": "N",
          "element": "N",
          "coord": [
            -0.43959999084472656,
            -5.765200138092041,
            0.38850000500679016
          ]
        },
        {
          "atom_index": 939,
          "name": "CA",
          "element": "C",
          "coord": [
            -0.33570000529289246,
            -5.865099906921387,
            0.40849998593330383
          ]
        },
        {
          "atom_index": 940,
          "name": "C",
          "element": "C",
          "coord": [
            -0.34470000863075256,
            -5.965099811553955,
            0.29420000314712524
          ]
        },
        {
          "atom_index": 941,
          "name": "O",
          "element": "O",
          "coord": [
            -0.45260000228881836,
            -6.016600131988525,
            0.2653000056743622
          ]
        },
        {
          "atom_index": 942,
          "name": "CB",
          "element": "C",
          "coord": [
            -0.35190001130104065,
            -5.935200214385986,
            0.5440000295639038
          ]
        },
        {
          "atom_index": 943,
          "name": "OG1",
          "element": "O",
          "coord": [
            -0.33660000562667847,
            -5.839900016784668,
            0.6506999731063843
          ]
        },
        {
          "atom_index": 944,
          "name": "CG2",
          "element": "C",
          "coord": [
            -0.24650000035762787,
            -6.046800136566162,
            0.5619000196456909
          ]
        }
      ]
    },
    {
      "id": "H:111",
      "chain": "H",
      "resseq": 111,
      "icode": "",
      "resname": "VAL",
      "hetflag": " ",
      "sasa": 0.0,
      "atoms": [
        {
          "atom_index": 945,
          "name": "N",
          "element": "N",
          "coord": [
            -0.23280000686645508,
            -5.9882001876831055,
            0.2264000028371811
          ]
        },
        {
          "atom_index": 946,
          "name": "CA",
          "element": "C",
          "coord": [
            -0.22619999945163727,
            -6.08650016784668,
            0.11959999799728394
          ]
        },
        {
          "atom_index": 947,
          "name": "C",
          "element": "C",
          "coord": [
            -0.17270000278949738,
            -6.214799880981445,
            0.18080000579357147
          ]
        },
        {
          "atom_index": 948,
          "name": "O",
          "element": "O",
          "coord": [
            -0.0575999990105629,
            -6.220300197601318,
            0.22499999403953552
          ]
        },
        {
          "atom_index": 949,
          "name": "CB",
          "element": "C",
          "coord": [
            -0.13840000331401825,
            -6.038300037384033,
            0.00430000014603138
          ]
        },
        {
          "atom_index": 950,
          "name": "CG1",
          "element": "C",
          "coord": [
            -0.12020000070333481,
            -6.148900032043457,
            -0.09799999743700027
          ]
        },
        {
          "atom_index": 951,
          "name": "CG2",
          "element": "C",
          "coord": [
            -0.1979999989271164,
            -5.910799980163574,
            -0.05900000035762787
          ]
        }
      ]
    },
    {
      "id": "H:112",
      "chain": "H",
      "resseq": 112,
      "icode": "",
      "resname": "SER",
      "hetflag": " ",
      "sasa": 0.0,
      "atoms": [
        {
          "atom_index": 952,
          "name": "N",
          "element": "N",
          "coord": [
            -0.2547000050544739,
            -6.319399833679199,
            0.18310000002384186
          ]
        },
        {
          "atom_index": 953,
          "name": "CA",
          "element": "C",
          "coord": [
            -0.2159000039100647,
            -6.443600177764893,
            0.24899999797344208
          ]
        },
        {
          "atom_index": 954,
          "name": "C",
          "element": "C",
          "coord": [
            -0.30250000953674316,
            -6.557700157165527,
            0.19939999282360077
          ]
        },
        {
          "atom_index": 955,
          "name": "O",
          "element": "O",
          "coord": [
            -0.4187000095844269,
            -6.537799835205078,
            0.1639000028371811
          ]
        },
        {
          "atom_index": 956,
          "name": "CB",
          "element": "C",
          "coord": [
            -0.22550000250339508,
            -6.430300235748291,
            0.4020000100135803
          ]
        },
        {
          "atom_index": 957,
          "name": "OG",
          "element": "O",
          "coord": [
            -0.2101999968290329,
            -6.556399822235107,
            0.4659999907016754
          ]
        }
      ]
    },
    {
      "id": "H:113",
      "chain": "H",
      "resseq": 113,
      "icode": "",
      "resname": "SER",
      "hetflag": " ",
      "sasa": 2.818662643432617,
      "atoms": [
        {
          "atom_index": 958,
          "name": "N",
          "element": "N",
          "coord": [
            -0.24480000138282776,
            -6.677299976348877,
            0.19859999418258667
          ]
        },
        {
          "atom_index": 959,
          "name": "CA",
          "element": "C",
          "coord": [
            -0.321399986743927,
            -6.796899795532227,
            0.1680999994277954
          ]
        },
        {
          "atom_index": 960,
          "name": "C",
          "element": "C",
          "coord": [
            -0.3935999870300293,
            -6.853499889373779,
            0.29010000824928284
          ]
        },
        {
          "atom_index": 961,
          "name": "O",
          "element": "O",
          "coord": [
            -0.4794999957084656,
            -6.941500186920166,
            0.2743000090122223
          ]
        },
        {
          "atom_index": 962,
          "name": "CB",
          "element": "C",
          "coord": [
            -0.2313999980688095,
            -6.904900074005127,
            0.10670000314712524
          ]
        },
        {
          "atom_index": 963,
          "name": "OG",
          "element": "O",
          "coord": [
            -0.12999999523162842,
            -6.9421000480651855,
            0.1988999992609024
          ]
        }
      ]
    },
    {
      "id": "H:114",
      "chain": "H",
      "resseq": 114,
      "icode": "",
      "resname": "ALA",
      "hetflag": " ",
      "sasa": 0.0,
      "atoms": [
        {
          "atom_index": 964,
          "name": "N",
          "element": "N",
          "coord": [
            -0.36169999837875366,
            -6.805200099945068,
            0.4097000062465668
          ]
        },
        {
          "atom_index": 965,
          "name": "CA",
          "element": "C",
          "coord": [
            -0.42340001463890076,
            -6.8557000160217285,
            0.531000018119812
          ]
        },
        {
          "atom_index": 966,
          "name": "C",
          "element": "C",
          "coord": [
            -0.569100022315979,
            -6.812300205230713,
            0.5367000102996826
          ]
        },
        {
          "atom_index": 967,
          "name": "O",
          "element": "O",
          "coord": [
            -0.6072999835014343,
            -6.709400177001953,
            0.4814000129699707
          ]
        },
        {
          "atom_index": 968,
          "name": "CB",
          "element": "C",
          "coord": [
            -0.3476000130176544,
            -6.805699825286865,
            0.6539999842643738
          ]
        }
      ]
    },
    {
      "id": "H:115",
      "chain": "H",
      "resseq": 115,
      "icode": "",
      "resname": "SER",
      "hetflag": " ",
      "sasa": 2.6800379753112793,
      "atoms": [
        {
          "atom_index": 969,
          "name": "N",
          "element": "N",
          "coord": [
            -0.6510999798774719,
            -6.892300128936768,
            0.6043000221252441
          ]
        },
        {
          "atom_index": 970,
          "name": "CA",
          "element": "C",
          "coord": [
            -0.792900025844574,
            -6.862100124359131,
            0.6165000200271606
          ]
        },
        {
          "atom_index": 971,
          "name": "C",
          "element": "C",
          "coord": [
            -0.8195000290870667,
            -6.768499851226807,
            0.7339000105857849
          ]
        },
        {
          "atom_index": 972,
          "name": "O",
          "element": "O",
          "coord": [
            -0.7369999885559082,
            -6.752600193023682,
            0.8240000009536743
          ]
        },
        {
          "atom_index": 973,
          "name": "CB",
          "element": "C",
          "coord": [
            -0.8744000196456909,
            -6.990699768066406,
            0.633400022983551
          ]
        },
        {
          "atom_index": 974,
          "name": "OG",
          "element": "O",
          "coord": [
            -0.8604000210762024,
            -7.075300216674805,
            0.5205000042915344
          ]
        }
      ]
    },
    {
      "id": "H:116",
      "chain": "H",
      "resseq": 116,
      "icode": "",
      "resname": "THR",
      "hetflag": " ",
      "sasa": 0.09458957612514496,
      "atoms": [
        {
          "atom_index": 975,
          "name": "N",
          "element": "N",
          "coord": [
            -0.9381999969482422,
            -6.708700180053711,
            0.7328000068664551
          ]
        },
        {
          "atom_index": 976,
          "name": "CA",
          "element": "C",
          "coord": [
            -0.9810000061988831,
            -6.626999855041504,
            0.8452000021934509
          ]
        },
        {
          "atom_index": 977,
          "name": "C",
          "element": "C",
          "coord": [
            -0.998199999332428,
            -6.713200092315674,
            0.9700999855995178
          ]
        },
        {
          "atom_index": 978,
          "name": "O",
          "element": "O",
          "coord": [
            -1.0367000102996826,
            -6.830100059509277,
            0.9624000191688538
          ]
        },
        {
          "atom_index": 979,
          "name": "CB",
          "element": "C",
          "coord": [
            -1.1124999523162842,
            -6.556600093841553,
            0.8125
          ]
        },
        {
          "atom_index": 980,
          "name": "OG1",
          "element": "O",
          "coord": [
            -1.103700041770935,
            -6.495699882507324,
            0.6830999851226807
          ]
        },
        {
          "atom_index": 981,
          "name": "CG2",
          "element": "C",
          "coord": [
            -1.1375999450683594,
            -6.4492998123168945,
            0.9126999974250793
          ]
        }
      ]
    },
    {
      "id": "H:117",
      "chain": "H",
      "resseq": 117,
      "icode": "",
      "resname": "LYS",
      "hetflag": " ",
      "sasa": 0.548512876033783,
      "atoms": [
        {
          "atom_index": 982,
          "name": "N",
          "element": "N",
          "coord": [
            -0.9703999757766724,
            -6.6539998054504395,
            1.086400032043457
          ]
        },
        {
          "atom_index": 983,
          "name": "CA",
          "element": "C",
          "coord": [
            -0.9969000220298767,
            -6.72160005569458,
            1.2128000259399414
          ]
        },
        {
          "atom_index": 984,
          "name": "C",
          "element": "C",
          "coord": [
            -1.035099983215332,
            -6.616799831390381,
            1.3162000179290771
          ]
        },
        {
          "atom_index": 985,
          "name": "O",
          "element": "O",
          "coord": [
            -0.9623000025749207,
            -6.518599987030029,
            1.3344000577926636
          ]
        },
        {
          "atom_index": 986,
          "name": "CB",
          "element": "C",
          "coord": [
            -0.8756999969482422,
            -6.802599906921387,
            1.2610000371932983
          ]
        },
        {
          "atom_index": 987,
          "name": "CG",
          "element": "C",
          "coord": [
            -0.9031000137329102,
            -6.876100063323975,
            1.3919999599456787
          ]
        },
        {
          "atom_index": 988,
          "name": "CD",
          "element": "C",
          "coord": [
            -0.7883999943733215,
            -6.9629998207092285,
            1.4392999410629272
          ]
        },
        {
          "atom_index": 989,
          "name": "CE",
          "element": "C",
          "coord": [
            -0.8284000158309937,
            -7.035799980163574,
            1.568600058555603
          ]
        },
        {
          "atom_index": 990,
          "name": "NZ",
          "element": "N",
          "coord": [
            -0.8980000019073486,
            -6.945700168609619,
            1.6663000583648682
          ]
        }
      ]
    },
    {
      "id": "H:118",
      "chain": "H",
      "resseq": 118,
      "icode": "",
      "resname": "GLY",
      "hetflag": " ",
      "sasa": 0.0,
      "atoms": [
        {
          "atom_index": 991,
          "name": "N",
          "element": "N",
          "coord": [
            -1.148800015449524,
            -6.637599945068359,
            1.382200002670288
          ]
        },
        {
          "atom_index": 992,
          "name": "CA",
          "element": "C",
          "coord": [
            -1.1956000328063965,
            -6.547299861907959,
            1.4845999479293823
          ]
        },
        {
          "atom_index": 993,
          "name": "C",
          "element": "C",
          "coord": [
            -1.125599980354309,
            -6.569499969482422,
            1.617300033569336
          ]
        },
        {
          "atom_index": 994,
          "name": "O",
          "element": "O",
          "coord": [
            -1.0716999769210815,
            -6.677199840545654,
            1.6450999975204468
          ]
        }
      ]
    },
    {
      "id": "H:119",
      "chain": "H",
      "resseq": 119,
      "icode": "",
      "resname": "PRO",
      "hetflag": " ",
      "sasa": 0.0,
      "atoms": [
        {
          "atom_index": 995,
          "name": "N",
          "element": "N",
          "coord": [
            -1.1247999668121338,
            -6.466899871826172,
            1.7015999555587769
          ]
        },
        {
          "atom_index": 996,
          "name": "CA",
          "element": "C",
          "coord": [
            -1.049299955368042,
            -6.475100040435791,
            1.826799988746643
          ]
        },
        {
          "atom_index": 997,
          "name": "C",
          "element": "C",
          "coord": [
            -1.1229000091552734,
            -6.555099964141846,
            1.932800054550171
          ]
        },
        {
          "atom_index": 998,
          "name": "O",
          "element": "O",
          "coord": [
            -1.2452000379562378,
            -6.5725998878479,
            1.9289000034332275
          ]
        },
        {
          "atom_index": 999,
          "name": "CB",
          "element": "C",
          "coord": [
            -1.0351999998092651,
            -6.328199863433838,
            1.8690999746322632
          ]
        },
        {
          "atom_index": 1000,
          "name": "CG",
          "element": "C",
          "coord": [
            -1.156000018119812,
            -6.260499954223633,
            1.8104000091552734
          ]
        },
        {
          "atom_index": 1001,
          "name": "CD",
          "element": "C",
          "coord": [
            -1.1847000122070312,
            -6.333799839019775,
            1.680400013923645
          ]
        }
      ]
    },
    {
      "id": "H:120",
      "chain": "H",
      "resseq": 120,
      "icode": "",
      "resname": "SER",
      "hetflag": " ",
      "sasa": 0.0,
      "atoms": [
        {
          "atom_index": 1002,
          "name": "N",
          "element": "N",
          "coord": [
            -1.0442999601364136,
            -6.606900215148926,
            2.026599884033203
          ]
        },
        {
          "atom_index": 1003,
          "name": "CA",
          "element": "C",
          "coord": [
            -1.0924999713897705,
            -6.65310001373291,
            2.1559998989105225
          ]
        },
        {
          "atom_index": 1004,
          "name": "C",
          "element": "C",
          "coord": [
            -1.0627000331878662,
            -6.543600082397461,
            2.2560999393463135
          ]
        },
        {
          "atom_index": 1005,
          "name": "O",
          "element": "O",
          "coord": [
            -0.9603999853134155,
            -6.475599765777588,
            2.2451000213623047
          ]
        },
        {
          "atom_index": 1006,
          "name": "CB",
          "element": "C",
          "coord": [
            -1.0247000455856323,
            -6.783299922943115,
            2.200000047683716
          ]
        },
        {
          "atom_index": 1007,
          "name": "OG",
          "element": "O",
          "coord": [
            -1.0367000102996826,
            -6.8815999031066895,
            2.0994999408721924
          ]
        }
      ]
    },
    {
      "id": "H:121",
      "chain": "H",
      "resseq": 121,
      "icode": "",
      "resname": "VAL",
      "hetflag": " ",
      "sasa": 0.0,
      "atoms": [
        {
          "atom_index": 1008,
          "name": "N",
          "element": "N",
          "coord": [
            -1.1540000438690186,
            -6.522299766540527,
            2.3498001098632812
          ]
        },
        {
          "atom_index": 1009,
          "name": "CA",
          "element": "C",
          "coord": [
            -1.1440999507904053,
            -6.406799793243408,
            2.437700033187866
          ]
        },
        {
          "atom_index": 1010,
          "name": "C",
          "element": "C",
          "coord": [
            -1.1473000049591064,
            -6.4567999839782715,
            2.580699920654297
          ]
        },
        {
          "atom_index": 1011,
          "name": "O",
          "element": "O",
          "coord": [
            -1.2407000064849854,
            -6.5279998779296875,
            2.619499921798706
          ]
        },
        {
          "atom_index": 1012,
          "name": "CB",
          "element": "C",
          "coord": [
            -1.256600022315979,
            -6.3059000968933105,
            2.4130001068115234
          ]
        },
        {
          "atom_index": 1013,
          "name": "CG1",
          "element": "C",
          "coord": [
            -1.2396999597549438,
            -6.185999870300293,
            2.507999897003174
          ]
        },
        {
          "atom_index": 1014,
          "name": "CG2",
          "element": "C",
          "coord": [
            -1.257699966430664,
            -6.261099815368652,
            2.266900062561035
          ]
        }
      ]
    },
    {
      "id": "H:122",
      "chain": "H",
      "resseq": 122,
      "icode": "",
      "resname": "PHE",
      "hetflag": " ",
      "sasa": 0.0,
      "atoms": [
        {
          "atom_index": 1015,
          "name": "N",
          "element": "N",
          "coord": [
            -1.0462000370025635,
            -6.420199871063232,
            2.658400058746338
          ]
        },
        {
          "atom_index": 1016,
          "name": "CA",
          "element": "C",
          "coord": [
            -1.0370999574661255,
            -6.464700222015381,
            2.796600103378296
          ]
        },
        {
          "atom_index": 1017,
          "name": "C",
          "element": "C",
          "coord": [
            -1.024999976158142,
            -6.345099925994873,
            2.890500068664551
          ]
        },
        {
          "atom_index": 1018,
          "name": "O",
          "element": "O",
          "coord": [
            -0.9668999910354614,
            -6.242199897766113,
            2.8536999225616455
          ]
        },
        {
          "atom_index": 1019,
          "name": "CB",
          "element": "C",
          "coord": [
            -0.9164999723434448,
            -6.557300090789795,
            2.8173000812530518
          ]
        },
        {
          "atom_index": 1020,
          "name": "CG",
          "element": "C",
          "coord": [
            -0.9117000102996826,
            -6.673099994659424,
            2.7214999198913574
          ]
        },
        {
          "atom_index": 1021,
          "name": "CD1",
          "element": "C",
          "coord": [
            -1.003499984741211,
            -6.776599884033203,
            2.7304999828338623
          ]
        },
        {
          "atom_index": 1022,
          "name": "CD2",
          "element": "C",
          "coord": [
            -0.8147000074386597,
            -6.6778998374938965,
            2.621299982070923
          ]
        },
        {
          "atom_index": 1023,
          "name": "CE1",
          "element": "C",
          "coord": [
            -0.9980999827384949,
            -6.883900165557861,
            2.6410999298095703
          ]
        },
        {
          "atom_index": 1024,
          "name": "CE2",
          "element": "C",
          "coord": [
            -0.8097000122070312,
            -6.783699989318848,
            2.533099889755249
          ]
        },
        {
          "atom_index": 1025,
          "name": "CZ",
          "element": "C",
          "coord": [
            -0.9013000130653381,
            -6.886600017547607,
            2.5434000492095947
          ]
        }
      ]
    },
    {
      "id": "H:123",
      "chain": "H",
      "resseq": 123,
      "icode": "",
      "resname": "PRO",
      "hetflag": " ",
      "sasa": 0.0,
      "atoms": [
        {
          "atom_index": 1026,
          "name": "N",
          "element": "N",
          "coord": [
            -1.0800000429153442,
            -6.355800151824951,
            3.011699914932251
          ]
        },
        {
          "atom_index": 1027,
          "name": "CA",
          "element": "C",
          "coord": [
            -1.0720000267028809,
            -6.244800090789795,
            3.106800079345703
          ]
        },
        {
          "atom_index": 1028,
          "name": "C",
          "element": "C",
          "coord": [
            -0.9333000183105469,
            -6.230500221252441,
            3.1672000885009766
          ]
        },
        {
          "atom_index": 1029,
          "name": "O",
          "element": "O",
          "coord": [
            -0.8641999959945679,
            -6.329100131988525,
            3.1933999061584473
          ]
        },
        {
          "atom_index": 1030,
          "name": "CB",
          "element": "C",
          "coord": [
            -1.173799991607666,
            -6.283199787139893,
            3.214900016784668
          ]
        },
        {
          "atom_index": 1031,
          "name": "CG",
          "element": "C",
          "coord": [
            -1.1719000339508057,
            -6.433000087738037,
            3.2116000652313232
          ]
        },
        {
          "atom_index": 1032,
          "name": "CD",
          "element": "C",
          "coord": [
            -1.1543999910354614,
            -6.4704999923706055,
            3.0664000511169434
          ]
        }
      ]
    },
    {
      "id": "H:124",
      "chain": "H",
      "resseq": 124,
      "icode": "",
      "resname": "LEU",
      "hetflag": " ",
      "sasa": 0.0,
      "atoms": [
        {
          "atom_index": 1033,
          "name": "N",
          "element": "N",
          "coord": [
            -0.89410001039505,
            -6.105199813842773,
            3.1875998973846436
          ]
        },
        {
          "atom_index": 1034,
          "name": "CA",
          "element": "C",
          "coord": [
            -0.78329998254776,
            -6.065299987792969,
            3.2743000984191895
          ]
        },
        {
          "atom_index": 1035,
          "name": "C",
          "element": "C",
          "coord": [
            -0.8508999943733215,
            -6.010200023651123,
            3.3994998931884766
          ]
        },
        {
          "atom_index": 1036,
          "name": "O",
          "element": "O",
          "coord": [
            -0.883899986743927,
            -5.891600131988525,
            3.408900022506714
          ]
        },
        {
          "atom_index": 1037,
          "name": "CB",
          "element": "C",
          "coord": [
            -0.6933000087738037,
            -5.962800025939941,
            3.2053000926971436
          ]
        },
        {
          "atom_index": 1038,
          "name": "CG",
          "element": "C",
          "coord": [
            -0.6241000294685364,
            -6.011499881744385,
            3.0766000747680664
          ]
        },
        {
          "atom_index": 1039,
          "name": "CD1",
          "element": "C",
          "coord": [
            -0.558899998664856,
            -5.893199920654297,
            3.004300117492676
          ]
        },
        {
          "atom_index": 1040,
          "name": "CD2",
          "element": "C",
          "coord": [
            -0.5195000171661377,
            -6.118800163269043,
            3.1085000038146973
          ]
        }
      ]
    },
    {
      "id": "H:125",
      "chain": "H",
      "resseq": 125,
      "icode": "",
      "resname": "ALA",
      "hetflag": " ",
      "sasa": 0.0,
      "atoms": [
        {
          "atom_index": 1041,
          "name": "N",
          "element": "N",
          "coord": [
            -0.8734999895095825,
            -6.098700046539307,
            3.4965999126434326
          ]
        },
        {
          "atom_index": 1042,
          "name": "CA",
          "element": "C",
          "coord": [
            -0.9606000185012817,
            -6.066400051116943,
            3.609100103378296
          ]
        },
        {
          "atom_index": 1043,
          "name": "C",
          "element": "C",
          "coord": [
            -0.8895999789237976,
            -5.973599910736084,
            3.70770001411438
          ]
        },
        {
          "atom_index": 1044,
          "name": "O",
          "element": "O",
          "coord": [
            -0.7684999704360962,
            -5.9847002029418945,
            3.726900100708008
          ]
        },
        {
          "atom_index": 1045,
          "name": "CB",
          "element": "C",
          "coord": [
            -1.0022000074386597,
            -6.1940999031066895,
            3.681299924850464
          ]
        }
      ]
    },
    {
      "id": "H:126",
      "chain": "H",
      "resseq": 126,
      "icode": "",
      "resname": "PRO",
      "hetflag": " ",
      "sasa": 0.0,
      "atoms": [
        {
          "atom_index": 1046,
          "name": "N",
          "element": "N",
          "coord": [
            -0.9632999897003174,
            -5.8856000900268555,
            3.775599956512451
          ]
        },
        {
          "atom_index": 1047,
          "name": "CA",
          "element": "C",
          "coord": [
            -0.8985000252723694,
            -5.796299934387207,
            3.8726999759674072
          ]
        },
        {
          "atom_index": 1048,
          "name": "C",
          "element": "C",
          "coord": [
            -0.849399983882904,
            -5.872300148010254,
            3.9951999187469482
          ]
        },
        {
          "atom_index": 1049,
          "name": "O",
          "element": "O",
          "coord": [
            -0.9146999716758728,
            -5.965099811553955,
            4.043600082397461
          ]
        },
        {
          "atom_index": 1050,
          "name": "CB",
          "element": "C",
          "coord": [
            -1.009600043296814,
            -5.696800231933594,
            3.9096999168395996
          ]
        },
        {
          "atom_index": 1051,
          "name": "CG",
          "element": "C",
          "coord": [
            -1.1361000537872314,
            -5.774899959564209,
            3.8884999752044678
          ]
        },
        {
          "atom_index": 1052,
          "name": "CD",
          "element": "C",
          "coord": [
            -1.1090999841690063,
            -5.864699840545654,
            3.770400047302246
          ]
        }
      ]
    },
    {
      "id": "H:127",
      "chain": "H",
      "resseq": 127,
      "icode": "",
      "resname": "SER",
      "hetflag": " ",
      "sasa": 0.15764929354190826,
      "atoms": [
        {
          "atom_index": 1053,
          "name": "N",
          "element": "N",
          "coord": [
            -0.7329999804496765,
            -5.831600189208984,
            4.0447001457214355
          ]
        },
        {
          "atom_index": 1054,
          "name": "CA",
          "element": "C",
          "coord": [
            -0.671999990940094,
            -5.893799781799316,
            4.162499904632568
          ]
        },
        {
          "atom_index": 1055,
          "name": "C",
          "element": "C",
          "coord": [
            -0.7605000138282776,
            -5.877799987792969,
            4.286300182342529
          ]
        },
        {
          "atom_index": 1056,
          "name": "O",
          "element": "O",
          "coord": [
            -0.7825999855995178,
            -5.9741997718811035,
            4.360799789428711
          ]
        },
        {
          "atom_index": 1057,
          "name": "CB",
          "element": "C",
          "coord": [
            -0.5333999991416931,
            -5.833600044250488,
            4.188799858093262
          ]
        },
        {
          "atom_index": 1058,
          "name": "OG",
          "element": "O",
          "coord": [
            -0.4690999984741211,
            -5.8958001136779785,
            4.300099849700928
          ]
        }
      ]
    },
    {
      "id": "H:134",
      "chain": "H",
      "resseq": 134,
      "icode": "",
      "resname": "GLY",
      "hetflag": " ",
      "sasa": 4.276939392089844,
      "atoms": [
        {
          "atom_index": 1059,
          "name": "N",
          "element": "N",
          "coord": [
            -0.6116999983787537,
            -4.820400238037109,
            4.561399936676025
          ]
        },
        {
          "atom_index": 1060,
          "name": "CA",
          "element": "C",
          "coord": [
            -0.7156999707221985,
            -4.733099937438965,
            4.509500026702881
          ]
        },
        {
          "atom_index": 1061,
          "name": "C",
          "element": "C",
          "coord": [
            -0.7595000267028809,
            -4.763899803161621,
            4.367499828338623
          ]
        },
        {
          "atom_index": 1062,
          "name": "O",
          "element": "O",
          "coord": [
            -0.8766999840736389,
            -4.746799945831299,
            4.333799839019775
          ]
        }
      ]
    },
    {
      "id": "H:135",
      "chain": "H",
      "resseq": 135,
      "icode": "",
      "resname": "THR",
      "hetflag": " ",
      "sasa": 0.2837687134742737,
      "atoms": [
        {
          "atom_index": 1063,
          "name": "N",
          "element": "N",
          "coord": [
            -0.6679999828338623,
            -4.811999797821045,
            4.284200191497803
          ]
        },
        {
          "atom_index": 1064,
          "name": "CA",
          "element": "C",
          "coord": [
            -0.6944000124931335,
            -4.8358001708984375,
            4.1427001953125
          ]
        },
        {
          "atom_index": 1065,
          "name": "C",
          "element": "C",
          "coord": [
            -0.6743000149726868,
            -4.9832000732421875,
            4.111499786376953
          ]
        },
        {
          "atom_index": 1066,
          "name": "O",
          "element": "O",
          "coord": [
            -0.5748999714851379,
            -5.043000221252441,
            4.1539998054504395
          ]
        },
        {
          "atom_index": 1067,
          "name": "CB",
          "element": "C",
          "coord": [
            -0.6035000085830688,
            -4.749499797821045,
            4.054800033569336
          ]
        },
        {
          "atom_index": 1068,
          "name": "OG1",
          "element": "O",
          "coord": [
            -0.6341999769210815,
            -4.611299991607666,
            4.076200008392334
          ]
        },
        {
          "atom_index": 1069,
          "name": "CG2",
          "element": "C",
          "coord": [
            -0.6226999759674072,
            -4.781799793243408,
            3.907399892807007
          ]
        }
      ]
    },
    {
      "id": "H:136",
      "chain": "H",
      "resseq": 136,
      "icode": "",
      "resname": "ALA",
      "hetflag": " ",
      "sasa": 0.0,
      "atoms": [
        {
          "atom_index": 1070,
          "name": "N",
          "element": "N",
          "coord": [
            -0.7689999938011169,
            -5.041999816894531,
            4.039000034332275
          ]
        },
        {
          "atom_index": 1071,
          "name": "CA",
          "element": "C",
          "coord": [
            -0.760200023651123,
            -5.180799961090088,
            3.9969000816345215
          ]
        },
        {
          "atom_index": 1072,
          "name": "C",
          "element": "C",
          "coord": [
            -0.7445999979972839,
            -5.187300205230713,
            3.8457000255584717
          ]
        },
        {
          "atom_index": 1073,
          "name": "O",
          "element": "O",
          "coord": [
            -0.7930999994277954,
            -5.099899768829346,
            3.7734999656677246
          ]
        },
        {
          "atom_index": 1074,
          "name": "CB",
          "element": "C",
          "coord": [
            -0.8848000168800354,
            -5.259900093078613,
            4.039700031280518
          ]
        }
      ]
    },
    {
      "id": "H:137",
      "chain": "H",
      "resseq": 137,
      "icode": "",
      "resname": "ALA",
      "hetflag": " ",
      "sasa": 0.0,
      "atoms": [
        {
          "atom_index": 1075,
          "name": "N",
          "element": "N",
          "coord": [
            -0.6775000095367432,
            -5.2916998863220215,
            3.7971999645233154
          ]
        },
        {
          "atom_index": 1076,
          "name": "CA",
          "element": "C",
          "coord": [
            -0.6640999913215637,
            -5.3171000480651855,
            3.6540000438690186
          ]
        },
        {
          "atom_index": 1077,
          "name": "C",
          "element": "C",
          "coord": [
            -0.7364000082015991,
            -5.446000099182129,
            3.6171998977661133
          ]
        },
        {
          "atom_index": 1078,
          "name": "O",
          "element": "O",
          "coord": [
            -0.7329999804496765,
            -5.542900085449219,
            3.6933999061584473
          ]
        },
        {
          "atom_index": 1079,
          "name": "CB",
          "element": "C",
          "coord": [
            -0.5166000127792358,
            -5.329599857330322,
            3.6126999855041504
          ]
        }
      ]
    },
    {
      "id": "H:138",
      "chain": "H",
      "resseq": 138,
      "icode": "",
      "resname": "LEU",
      "hetflag": " ",
      "sasa": 0.0,
      "atoms": [
        {
          "atom_index": 1080,
          "name": "N",
          "element": "N",
          "coord": [
            -0.800599992275238,
            -5.447000026702881,
            3.5002999305725098
          ]
        },
        {
          "atom_index": 1081,
          "name": "CA",
          "element": "C",
          "coord": [
            -0.8659999966621399,
            -5.566800117492676,
            3.4500999450683594
          ]
        },
        {
          "atom_index": 1082,
          "name": "C",
          "element": "C",
          "coord": [
            -0.8611999750137329,
            -5.562699794769287,
            3.2973999977111816
          ]
        },
        {
          "atom_index": 1083,
          "name": "O",
          "element": "O",
          "coord": [
            -0.8269000053405762,
            -5.460599899291992,
            3.2363998889923096
          ]
        },
        {
          "atom_index": 1084,
          "name": "CB",
          "element": "C",
          "coord": [
            -1.0090999603271484,
            -5.577400207519531,
            3.5055999755859375
          ]
        },
        {
          "atom_index": 1085,
          "name": "CG",
          "element": "C",
          "coord": [
            -1.1017999649047852,
            -5.458799839019775,
            3.4786999225616455
          ]
        },
        {
          "atom_index": 1086,
          "name": "CD1",
          "element": "C",
          "coord": [
            -1.1956000328063965,
            -5.492800235748291,
            3.36299991607666
          ]
        },
        {
          "atom_index": 1087,
          "name": "CD2",
          "element": "C",
          "coord": [
            -1.1815999746322632,
            -5.424699783325195,
            3.60260009765625
          ]
        }
      ]
    },
    {
      "id": "H:139",
      "chain": "H",
      "resseq": 139,
      "icode": "",
      "resname": "GLY",
      "hetflag": " ",
      "sasa": 0.0,
      "atoms": [
        {
          "atom_index": 1088,
          "name": "N",
          "element": "N",
          "coord": [
            -0.8934999704360962,
            -5.673999786376953,
            3.234100103378296
          ]
        },
        {
          "atom_index": 1089,
          "name": "CA",
          "element": "C",
          "coord": [
            -0.8827000260353088,
            -5.669300079345703,
            3.0896999835968018
          ]
        },
        {
          "atom_index": 1090,
          "name": "C",
          "element": "C",
          "coord": [
            -0.9391999840736389,
            -5.791299819946289,
            3.021199941635132
          ]
        },
        {
          "atom_index": 1091,
          "name": "O",
          "element": "O",
          "coord": [
            -1.001099944114685,
            -5.877500057220459,
            3.083699941635132
          ]
        }
      ]
    },
    {
      "id": "H:140",
      "chain": "H",
      "resseq": 140,
      "icode": "",
      "resname": "CYS",
      "hetflag": " ",
      "sasa": 0.0,
      "atoms": [
        {
          "atom_index": 1092,
          "name": "N",
          "element": "N",
          "coord": [
            -0.9142000079154968,
            -5.796599864959717,
            2.890199899673462
          ]
        },
        {
          "atom_index": 1093,
          "name": "CA",
          "element": "C",
          "coord": [
            -0.9488999843597412,
            -5.909999847412109,
            2.8062000274658203
          ]
        },
        {
          "atom_index": 1094,
          "name": "C",
          "element": "C",
          "coord": [
            -0.8288999795913696,
            -5.948800086975098,
            2.721299886703491
          ]
        },
        {
          "atom_index": 1095,
          "name": "O",
          "element": "O",
          "coord": [
            -0.7623000144958496,
            -5.862199783325195,
            2.663800001144409
          ]
        },
        {
          "atom_index": 1096,
          "name": "CB",
          "element": "C",
          "coord": [
            -1.068600058555603,
            -5.876699924468994,
            2.7167999744415283
          ]
        },
        {
          "atom_index": 1097,
          "name": "SG",
          "element": "S",
          "coord": [
            -1.2201000452041626,
            -5.899899959564209,
            2.8041999340057373
          ]
        }
      ]
    },
    {
      "id": "H:141",
      "chain": "H",
      "resseq": 141,
      "icode": "",
      "resname": "LEU",
      "hetflag": " ",
      "sasa": 0.0,
      "atoms": [
        {
          "atom_index": 1098,
          "name": "N",
          "element": "N",
          "coord": [
            -0.7993000149726868,
            -6.07859992980957,
            2.7165000438690186
          ]
        },
        {
          "atom_index": 1099,
          "name": "CA",
          "element": "C",
          "coord": [
            -0.6959999799728394,
            -6.133200168609619,
            2.629499912261963
          ]
        },
        {
          "atom_index": 1100,
          "name": "C",
          "element": "C",
          "coord": [
            -0.7641000151634216,
            -6.182400226593018,
            2.503000020980835
          ]
        },
        {
          "atom_index": 1101,
          "name": "O",
          "element": "O",
          "coord": [
            -0.8562999963760376,
            -6.263700008392334,
            2.5104000568389893
          ]
        },
        {
          "atom_index": 1102,
          "name": "CB",
          "element": "C",
          "coord": [
            -0.6216999888420105,
            -6.2480998039245605,
            2.6972999572753906
          ]
        },
        {
          "atom_index": 1103,
          "name": "CG",
          "element": "C",
          "coord": [
            -0.5202999711036682,
            -6.327700138092041,
            2.6142001152038574
          ]
        },
        {
          "atom_index": 1104,
          "name": "CD1",
          "element": "C",
          "coord": [
            -0.4016999900341034,
            -6.241799831390381,
            2.567699909210205
          ]
        },
        {
          "atom_index": 1105,
          "name": "CD2",
          "element": "C",
          "coord": [
            -0.47269999980926514,
            -6.447000026702881,
            2.69350004196167
          ]
        }
      ]
    },
    {
      "id": "H:142",
      "chain": "H",
      "resseq": 142,
      "icode": "",
      "resname": "VAL",
      "hetflag": " ",
      "sasa": 0.0,
      "atoms": [
        {
          "atom_index": 1106,
          "name": "N",
          "element": "N",
          "coord": [
            -0.7185999751091003,
            -6.134200096130371,
            2.3886001110076904
          ]
        },
        {
          "atom_index": 1107,
          "name": "CA",
          "element": "C",
          "coord": [
            -0.7821999788284302,
            -6.161399841308594,
            2.2602999210357666
          ]
        },
        {
          "atom_index": 1108,
          "name": "C",
          "element": "C",
          "coord": [
            -0.6819000244140625,
            -6.24429988861084,
            2.1810998916625977
          ]
        },
        {
          "atom_index": 1109,
          "name": "O",
          "element": "O",
          "coord": [
            -0.586899995803833,
            -6.190000057220459,
            2.124300003051758
          ]
        },
        {
          "atom_index": 1110,
          "name": "CB",
          "element": "C",
          "coord": [
            -0.8217999935150146,
            -6.0320000648498535,
            2.1874001026153564
          ]
        },
        {
          "atom_index": 1111,
          "name": "CG1",
          "element": "C",
          "coord": [
            -0.8870000243186951,
            -6.062300205230713,
            2.053499937057495
          ]
        },
        {
          "atom_index": 1112,
          "name": "CG2",
          "element": "C",
          "coord": [
            -0.91839998960495,
            -5.94890022277832,
            2.27239990234375
          ]
        }
      ]
    },
    {
      "id": "H:143",
      "chain": "H",
      "resseq": 143,
      "icode": "",
      "resname": "LYS",
      "hetflag": " ",
      "sasa": 0.0,
      "atoms": [
        {
          "atom_index": 1113,
          "name": "N",
          "element": "N",
          "coord": [
            -0.7021999955177307,
            -6.375800132751465,
            2.1760001182556152
          ]
        },
        {
          "atom_index": 1114,
          "name": "CA",
          "element": "C",
          "coord": [
            -0.597599983215332,
            -6.467199802398682,
            2.1333000659942627
          ]
        },
        {
          "atom_index": 1115,
          "name": "C",
          "element": "C",
          "coord": [
            -0.6353999972343445,
            -6.5406999588012695,
            2.0051000118255615
          ]
        },
        {
          "atom_index": 1116,
          "name": "O",
          "element": "O",
          "coord": [
            -0.7509999871253967,
            -6.579899787902832,
            1.986199975013733
          ]
        },
        {
          "atom_index": 1117,
          "name": "CB",
          "element": "C",
          "coord": [
            -0.5659000277519226,
            -6.568699836730957,
            2.2441000938415527
          ]
        },
        {
          "atom_index": 1118,
          "name": "CG",
          "element": "C",
          "coord": [
            -0.4410000145435333,
            -6.649099826812744,
            2.2179999351501465
          ]
        },
        {
          "atom_index": 1119,
          "name": "CD",
          "element": "C",
          "coord": [
            -0.3781999945640564,
            -6.700200080871582,
            2.346299886703491
          ]
        },
        {
          "atom_index": 1120,
          "name": "CE",
          "element": "C",
          "coord": [
            -0.27619999647140503,
            -6.809000015258789,
            2.3173999786376953
          ]
        },
        {
          "atom_index": 1121,
          "name": "NZ",
          "element": "N",
          "coord": [
            -0.1354999989271164,
            -6.762800216674805,
            2.335099935531616
          ]
        }
      ]
    },
    {
      "id": "H:144",
      "chain": "H",
      "resseq": 144,
      "icode": "",
      "resname": "ASP",
      "hetflag": " ",
      "sasa": 0.0,
      "atoms": [
        {
          "atom_index": 1122,
          "name": "N",
          "element": "N",
          "coord": [
            -0.5365999937057495,
            -6.554100036621094,
            1.9164999723434448
          ]
        },
        {
          "atom_index": 1123,
          "name": "CA",
          "element": "C",
          "coord": [
            -0.5403000116348267,
            -6.646500110626221,
            1.8035000562667847
          ]
        },
        {
          "atom_index": 1124,
          "name": "C",
          "element": "C",
          "coord": [
            -0.63919997215271,
            -6.604599952697754,
            1.6964999437332153
          ]
        },
        {
          "atom_index": 1125,
          "name": "O",
          "element": "O",
          "coord": [
            -0.7354999780654907,
            -6.6774001121521,
            1.6689000129699707
          ]
        },
        {
          "atom_index": 1126,
          "name": "CB",
          "element": "C",
          "coord": [
            -0.5733000040054321,
            -6.788700103759766,
            1.8502999544143677
          ]
        },
        {
          "atom_index": 1127,
          "name": "CG",
          "element": "C",
          "coord": [
            -0.46549999713897705,
            -6.845699787139893,
            1.941100001335144
          ]
        },
        {
          "atom_index": 1128,
          "name": "OD1",
          "element": "O",
          "coord": [
            -0.3515999913215637,
            -6.793600082397461,
            1.9385000467300415
          ]
        },
        {
          "atom_index": 1129,
          "name": "OD2",
          "element": "O",
          "coord": [
            -0.49390000104904175,
            -6.942599773406982,
            2.0141000747680664
          ]
        }
      ]
    },
    {
      "id": "H:145",
      "chain": "H",
      "resseq": 145,
      "icode": "",
      "resname": "TYR",
      "hetflag": " ",
      "sasa": 0.0,
      "atoms": [
        {
          "atom_index": 1130,
          "name": "N",
          "element": "N",
          "coord": [
            -0.6194999814033508,
            -6.48769998550415,
            1.6353000402450562
          ]
        },
        {
          "atom_index": 1131,
          "name": "CA",
          "element": "C",
          "coord": [
            -0.7056000232696533,
            -6.450399875640869,
            1.524399995803833
          ]
        },
        {
          "atom_index": 1132,
          "name": "C",
          "element": "C",
          "coord": [
            -0.6230999827384949,
            -6.416500091552734,
            1.4010000228881836
          ]
        },
        {
          "atom_index": 1133,
          "name": "O",
          "element": "O",
          "coord": [
            -0.5019999742507935,
            -6.393899917602539,
            1.4077999591827393
          ]
        },
        {
          "atom_index": 1134,
          "name": "CB",
          "element": "C",
          "coord": [
            -0.7983999848365784,
            -6.3343000411987305,
            1.5605000257492065
          ]
        },
        {
          "atom_index": 1135,
          "name": "CG",
          "element": "C",
          "coord": [
            -0.7239000201225281,
            -6.2104997634887695,
            1.5997999906539917
          ]
        },
        {
          "atom_index": 1136,
          "name": "CD1",
          "element": "C",
          "coord": [
            -0.6815000176429749,
            -6.192399978637695,
            1.7311999797821045
          ]
        },
        {
          "atom_index": 1137,
          "name": "CD2",
          "element": "C",
          "coord": [
            -0.6929000020027161,
            -6.11299991607666,
            1.5056999921798706
          ]
        },
        {
          "atom_index": 1138,
          "name": "CE1",
          "element": "C",
          "coord": [
            -0.6121000051498413,
            -6.07919979095459,
            1.767899990081787
          ]
        },
        {
          "atom_index": 1139,
          "name": "CE2",
          "element": "C",
          "coord": [
            -0.6240000128746033,
            -5.999499797821045,
            1.5418000221252441
          ]
        },
        {
          "atom_index": 1140,
          "name": "CZ",
          "element": "C",
          "coord": [
            -0.5839999914169312,
            -5.98330020904541,
            1.6729999780654907
          ]
        },
        {
          "atom_index": 1141,
          "name": "OH",
          "element": "O",
          "coord": [
            -0.5133000016212463,
            -5.871099948883057,
            1.7091000080108643
          ]
        }
      ]
    },
    {
      "id": "H:146",
      "chain": "H",
      "resseq": 146,
      "icode": "",
      "resname": "PHE",
      "hetflag": " ",
      "sasa": 0.0,
      "atoms": [
        {
          "atom_index": 1142,
          "name": "N",
          "element": "N",
          "coord": [
            -0.6919000148773193,
            -6.41349983215332,
            1.2869999408721924
          ]
        },
        {
          "atom_index": 1143,
          "name": "CA",
          "element": "C",
          "coord": [
            -0.630299985408783,
            -6.382500171661377,
            1.1584999561309814
          ]
        },
        {
          "atom_index": 1144,
          "name": "C",
          "element": "C",
          "coord": [
            -0.7350000143051147,
            -6.343100070953369,
            1.0539000034332275
          ]
        },
        {
          "atom_index": 1145,
          "name": "O",
          "element": "O",
          "coord": [
            -0.8416000008583069,
            -6.401299953460693,
            1.0500999689102173
          ]
        },
        {
          "atom_index": 1146,
          "name": "CB",
          "element": "C",
          "coord": [
            -0.5504000186920166,
            -6.502399921417236,
            1.106600046157837
          ]
        },
        {
          "atom_index": 1147,
          "name": "CG",
          "element": "C",
          "coord": [
            -0.4722000062465668,
            -6.471499919891357,
            0.982699990272522
          ]
        },
        {
          "atom_index": 1148,
          "name": "CD1",
          "element": "C",
          "coord": [
            -0.5257999897003174,
            -6.494500160217285,
            0.8571000099182129
          ]
        },
        {
          "atom_index": 1149,
          "name": "CD2",
          "element": "C",
          "coord": [
            -0.3463999927043915,
            -6.414999961853027,
            0.9925000071525574
          ]
        },
        {
          "atom_index": 1150,
          "name": "CE1",
          "element": "C",
          "coord": [
            -0.453900009393692,
            -6.4629998207092285,
            0.7426999807357788
          ]
        },
        {
          "atom_index": 1151,
          "name": "CE2",
          "element": "C",
          "coord": [
            -0.27390000224113464,
            -6.382800102233887,
            0.8784999847412109
          ]
        },
        {
          "atom_index": 1152,
          "name": "CZ",
          "element": "C",
          "coord": [
            -0.3276999890804291,
            -6.407400131225586,
            0.7538999915122986
          ]
        }
      ]
    },
    {
      "id": "H:147",
      "chain": "H",
      "resseq": 147,
      "icode": "",
      "resname": "PRO",
      "hetflag": " ",
      "sasa": 0.0,
      "atoms": [
        {
          "atom_index": 1153,
          "name": "N",
          "element": "N",
          "coord": [
            -0.7074000239372253,
            -6.239200115203857,
            0.9722999930381775
          ]
        },
        {
          "atom_index": 1154,
          "name": "CA",
          "element": "C",
          "coord": [
            -0.5960000157356262,
            -6.145100116729736,
            0.9814000129699707
          ]
        },
        {
          "atom_index": 1155,
          "name": "C",
          "element": "C",
          "coord": [
            -0.632099986076355,
            -6.03439998626709,
            1.079800009727478
          ]
        },
        {
          "atom_index": 1156,
          "name": "O",
          "element": "O",
          "coord": [
            -0.7357000112533569,
            -6.043799877166748,
            1.1464999914169312
          ]
        },
        {
          "atom_index": 1157,
          "name": "CB",
          "element": "C",
          "coord": [
            -0.5874999761581421,
            -6.089300155639648,
            0.8395000100135803
          ]
        },
        {
          "atom_index": 1158,
          "name": "CG",
          "element": "C",
          "coord": [
            -0.7339000105857849,
            -6.080399990081787,
            0.7997000217437744
          ]
        },
        {
          "atom_index": 1159,
          "name": "CD",
          "element": "C",
          "coord": [
            -0.7982000112533569,
            -6.20389986038208,
            0.8610000014305115
          ]
        }
      ]
    },
    {
      "id": "H:148",
      "chain": "H",
      "resseq": 148,
      "icode": "",
      "resname": "GLU",
      "hetflag": " ",
      "sasa": 0.0,
      "atoms": [
        {
          "atom_index": 1160,
          "name": "N",
          "element": "N",
          "coord": [
            -0.5486000180244446,
            -5.931700229644775,
            1.0872000455856323
          ]
        },
        {
          "atom_index": 1161,
          "name": "CA",
          "element": "C",
          "coord": [
            -0.5830000042915344,
            -5.809800148010254,
            1.1591999530792236
          ]
        },
        {
          "atom_index": 1162,
          "name": "C",
          "element": "C",
          "coord": [
            -0.6908000111579895,
            -5.735400199890137,
            1.0810999870300293
          ]
        },
        {
          "atom_index": 1163,
          "name": "O",
          "element": "O",
          "coord": [
            -0.7055000066757202,
            -5.756400108337402,
            0.9606000185012817
          ]
        },
        {
          "atom_index": 1164,
          "name": "CB",
          "element": "C",
          "coord": [
            -0.45899999141693115,
            -5.722700119018555,
            1.1763999462127686
          ]
        },
        {
          "atom_index": 1165,
          "name": "CG",
          "element": "C",
          "coord": [
            -0.3450999855995178,
            -5.793399810791016,
            1.2481000423431396
          ]
        },
        {
          "atom_index": 1166,
          "name": "CD",
          "element": "C",
          "coord": [
            -0.23430000245571136,
            -5.698400020599365,
            1.2884999513626099
          ]
        },
        {
          "atom_index": 1167,
          "name": "OE1",
          "element": "O",
          "coord": [
            -0.24779999256134033,
            -5.634399890899658,
            1.3948999643325806
          ]
        },
        {
          "atom_index": 1168,
          "name": "OE2",
          "element": "O",
          "coord": [
            -0.13519999384880066,
            -5.6869001388549805,
            1.2130999565124512
          ]
        }
      ]
    },
    {
      "id": "H:149",
      "chain": "H",
      "resseq": 149,
      "icode": "",
      "resname": "PRO",
      "hetflag": " ",
      "sasa": 0.0,
      "atoms": [
        {
          "atom_index": 1169,
          "name": "N",
          "element": "N",
          "coord": [
            -0.7657999992370605,
            -5.645899772644043,
            1.1471999883651733
          ]
        },
        {
          "atom_index": 1170,
          "name": "CA",
          "element": "C",
          "coord": [
            -0.7628999948501587,
            -5.611000061035156,
            1.2893999814987183
          ]
        },
        {
          "atom_index": 1171,
          "name": "C",
          "element": "C",
          "coord": [
            -0.8802000284194946,
            -5.667099952697754,
            1.368399977684021
          ]
        },
        {
          "atom_index": 1172,
          "name": "O",
          "element": "O",
          "coord": [
            -0.9821000099182129,
            -5.707600116729736,
            1.3122999668121338
          ]
        },
        {
          "atom_index": 1173,
          "name": "CB",
          "element": "C",
          "coord": [
            -0.7732999920845032,
            -5.459400177001953,
            1.2851999998092651
          ]
        },
        {
          "atom_index": 1174,
          "name": "CG",
          "element": "C",
          "coord": [
            -0.8773999810218811,
            -5.439199924468994,
            1.1750999689102173
          ]
        },
        {
          "atom_index": 1175,
          "name": "CD",
          "element": "C",
          "coord": [
            -0.8482000231742859,
            -5.549200057983398,
            1.0714999437332153
          ]
        }
      ]
    },
    {
      "id": "H:150",
      "chain": "H",
      "resseq": 150,
      "icode": "",
      "resname": "VAL",
      "hetflag": " ",
      "sasa": 0.0,
      "atoms": [
        {
          "atom_index": 1176,
          "name": "N",
          "element": "N",
          "coord": [
            -0.8669999837875366,
            -5.664599895477295,
            1.5006999969482422
          ]
        },
        {
          "atom_index": 1177,
          "name": "CA",
          "element": "C",
          "coord": [
            -0.982200026512146,
            -5.673799991607666,
            1.5896999835968018
          ]
        },
        {
          "atom_index": 1178,
          "name": "C",
          "element": "C",
          "coord": [
            -1.00409996509552,
            -5.535200119018555,
            1.6483999490737915
          ]
        },
        {
          "atom_index": 1179,
          "name": "O",
          "element": "O",
          "coord": [
            -0.9110000133514404,
            -5.454100131988525,
            1.6574000120162964
          ]
        },
        {
          "atom_index": 1180,
          "name": "CB",
          "element": "C",
          "coord": [
            -0.9635999798774719,
            -5.778200149536133,
            1.7027000188827515
          ]
        },
        {
          "atom_index": 1181,
          "name": "CG1",
          "element": "C",
          "coord": [
            -0.9459999799728394,
            -5.917300224304199,
            1.6466000080108643
          ]
        },
        {
          "atom_index": 1182,
          "name": "CG2",
          "element": "C",
          "coord": [
            -0.8460000157356262,
            -5.742400169372559,
            1.7872999906539917
          ]
        }
      ]
    },
    {
      "id": "H:151",
      "chain": "H",
      "resseq": 151,
      "icode": "",
      "resname": "THR",
      "hetflag": " ",
      "sasa": 0.0,
      "atoms": [
        {
          "atom_index": 1183,
          "name": "N",
          "element": "N",
          "coord": [
            -1.1282000541687012,
            -5.50600004196167,
            1.6847000122070312
          ]
        },
        {
          "atom_index": 1184,
          "name": "CA",
          "element": "C",
          "coord": [
            -1.1585999727249146,
            -5.386899948120117,
            1.7626999616622925
          ]
        },
        {
          "atom_index": 1185,
          "name": "C",
          "element": "C",
          "coord": [
            -1.2134000062942505,
            -5.4309000968933105,
            1.8971999883651733
          ]
        },
        {
          "atom_index": 1186,
          "name": "O",
          "element": "O",
          "coord": [
            -1.2813999652862549,
            -5.533400058746338,
            1.9068000316619873
          ]
        },
        {
          "atom_index": 1187,
          "name": "CB",
          "element": "C",
          "coord": [
            -1.2591999769210815,
            -5.295000076293945,
            1.6929999589920044
          ]
        },
        {
          "atom_index": 1188,
          "name": "OG1",
          "element": "O",
          "coord": [
            -1.3831000328063965,
            -5.364500045776367,
            1.6794999837875366
          ]
        },
        {
          "atom_index": 1189,
          "name": "CG2",
          "element": "C",
          "coord": [
            -1.207800030708313,
            -5.252999782562256,
            1.5556000471115112
          ]
        }
      ]
    },
    {
      "id": "H:152",
      "chain": "H",
      "resseq": 152,
      "icode": "",
      "resname": "VAL",
      "hetflag": " ",
      "sasa": 0.0,
      "atoms": [
        {
          "atom_index": 1190,
          "name": "N",
          "element": "N",
          "coord": [
            -1.179800033569336,
            -5.356400012969971,
            2.0013999938964844
          ]
        },
        {
          "atom_index": 1191,
          "name": "CA",
          "element": "C",
          "coord": [
            -1.2265000343322754,
            -5.386899948120117,
            2.1363000869750977
          ]
        },
        {
          "atom_index": 1192,
          "name": "C",
          "element": "C",
          "coord": [
            -1.2913999557495117,
            -5.262499809265137,
            2.1939001083374023
          ]
        },
        {
          "atom_index": 1193,
          "name": "O",
          "element": "O",
          "coord": [
            -1.232699990272522,
            -5.153900146484375,
            2.188800096511841
          ]
        },
        {
          "atom_index": 1194,
          "name": "CB",
          "element": "C",
          "coord": [
            -1.1124999523162842,
            -5.434100151062012,
            2.2276999950408936
          ]
        },
        {
          "atom_index": 1195,
          "name": "CG1",
          "element": "C",
          "coord": [
            -1.1698999404907227,
            -5.472899913787842,
            2.363800048828125
          ]
        },
        {
          "atom_index": 1196,
          "name": "CG2",
          "element": "C",
          "coord": [
            -1.0360000133514404,
            -5.55049991607666,
            2.162600040435791
          ]
        }
      ]
    },
    {
      "id": "H:153",
      "chain": "H",
      "resseq": 153,
      "icode": "",
      "resname": "SER",
      "hetflag": " ",
      "sasa": 0.0,
      "atoms": [
        {
          "atom_index": 1197,
          "name": "N",
          "element": "N",
          "coord": [
            -1.4118000268936157,
            -5.277900218963623,
            2.2467000484466553
          ]
        },
        {
          "atom_index": 1198,
          "name": "CA",
          "element": "C",
          "coord": [
            -1.475000023841858,
            -5.174300193786621,
            2.3269999027252197
          ]
        },
        {
          "atom_index": 1199,
          "name": "C",
          "element": "C",
          "coord": [
            -1.503499984741211,
            -5.230100154876709,
            2.4658000469207764
          ]
        },
        {
          "atom_index": 1200,
          "name": "O",
          "element": "O",
          "coord": [
            -1.4926999807357788,
            -5.350599765777588,
            2.490999937057495
          ]
        },
        {
          "atom_index": 1201,
          "name": "CB",
          "element": "C",
          "coord": [
            -1.6038999557495117,
            -5.121500015258789,
            2.261899948120117
          ]
        },
        {
          "atom_index": 1202,
          "name": "OG",
          "element": "O",
          "coord": [
            -1.704200029373169,
            -5.221499919891357,
            2.25219988822937
          ]
        }
      ]
    },
    {
      "id": "H:154",
      "chain": "H",
      "resseq": 154,
      "icode": "",
      "resname": "TRP",
      "hetflag": " ",
      "sasa": 0.0,
      "atoms": [
        {
          "atom_index": 1203,
          "name": "N",
          "element": "N",
          "coord": [
            -1.5370999574661255,
            -5.139900207519531,
            2.5576999187469482
          ]
        },
        {
          "atom_index": 1204,
          "name": "CA",
          "element": "C",
          "coord": [
            -1.5714999437332153,
            -5.176300048828125,
            2.6944000720977783
          ]
        },
        {
          "atom_index": 1205,
          "name": "C",
          "element": "C",
          "coord": [
            -1.7110999822616577,
            -5.12529993057251,
            2.7255001068115234
          ]
        },
        {
          "atom_index": 1206,
          "name": "O",
          "element": "O",
          "coord": [
            -1.743899941444397,
            -5.010300159454346,
            2.6946001052856445
          ]
        },
        {
          "atom_index": 1207,
          "name": "CB",
          "element": "C",
          "coord": [
            -1.4696999788284302,
            -5.120200157165527,
            2.7934000492095947
          ]
        },
        {
          "atom_index": 1208,
          "name": "CG",
          "element": "C",
          "coord": [
            -1.3446999788284302,
            -5.201099872589111,
            2.7908999919891357
          ]
        },
        {
          "atom_index": 1209,
          "name": "CD1",
          "element": "C",
          "coord": [
            -1.2345999479293823,
            -5.179599761962891,
            2.7125000953674316
          ]
        },
        {
          "atom_index": 1210,
          "name": "CD2",
          "element": "C",
          "coord": [
            -1.3187999725341797,
            -5.320400238037109,
            2.865499973297119
          ]
        },
        {
          "atom_index": 1211,
          "name": "NE1",
          "element": "N",
          "coord": [
            -1.1407999992370605,
            -5.27810001373291,
            2.7351999282836914
          ]
        },
        {
          "atom_index": 1212,
          "name": "CE2",
          "element": "C",
          "coord": [
            -1.1894999742507935,
            -5.365099906921387,
            2.8290998935699463
          ]
        },
        {
          "atom_index": 1213,
          "name": "CE3",
          "element": "C",
          "coord": [
            -1.392300009727478,
            -5.394100189208984,
            2.9584999084472656
          ]
        },
        {
          "atom_index": 1214,
          "name": "CZ2",
          "element": "C",
          "coord": [
            -1.1318000555038452,
            -5.480299949645996,
            2.8828001022338867
          ]
        },
        {
          "atom_index": 1215,
          "name": "CZ3",
          "element": "C",
          "coord": [
            -1.332900047302246,
            -5.508900165557861,
            3.014899969100952
          ]
        },
        {
          "atom_index": 1216,
          "name": "CH2",
          "element": "C",
          "coord": [
            -1.2036000490188599,
            -5.549699783325195,
            2.9767000675201416
          ]
        }
      ]
    },
    {
      "id": "H:155",
      "chain": "H",
      "resseq": 155,
      "icode": "",
      "resname": "ASN",
      "hetflag": " ",
      "sasa": 0.0,
      "atoms": [
        {
          "atom_index": 1217,
          "name": "N",
          "element": "N",
          "coord": [
            -1.794100046157837,
            -5.213600158691406,
            2.7816998958587646
          ]
        },
        {
          "atom_index": 1218,
          "name": "CA",
          "element": "C",
          "coord": [
            -1.929800033569336,
            -5.178999900817871,
            2.8224000930786133
          ]
        },
        {
          "atom_index": 1219,
          "name": "C",
          "element": "C",
          "coord": [
            -2.005199909210205,
            -5.117800235748291,
            2.7042999267578125
          ]
        },
        {
          "atom_index": 1220,
          "name": "O",
          "element": "O",
          "coord": [
            -2.0768001079559326,
            -5.0177001953125,
            2.717099905014038
          ]
        },
        {
          "atom_index": 1221,
          "name": "CB",
          "element": "C",
          "coord": [
            -1.9284000396728516,
            -5.0879998207092285,
            2.9458999633789062
          ]
        },
        {
          "atom_index": 1222,
          "name": "CG",
          "element": "C",
          "coord": [
            -1.885599970817566,
            -5.163899898529053,
            3.070199966430664
          ]
        },
        {
          "atom_index": 1223,
          "name": "OD1",
          "element": "O",
          "coord": [
            -1.8614000082015991,
            -5.28439998626709,
            3.0622000694274902
          ]
        },
        {
          "atom_index": 1224,
          "name": "ND2",
          "element": "N",
          "coord": [
            -1.878100037574768,
            -5.09630012512207,
            3.184999942779541
          ]
        }
      ]
    },
    {
      "id": "H:156",
      "chain": "H",
      "resseq": 156,
      "icode": "",
      "resname": "SER",
      "hetflag": " ",
      "sasa": 2.2577457427978516,
      "atoms": [
        {
          "atom_index": 1225,
          "name": "N",
          "element": "N",
          "coord": [
            -1.983299970626831,
            -5.177999973297119,
            2.587100028991699
          ]
        },
        {
          "atom_index": 1226,
          "name": "CA",
          "element": "C",
          "coord": [
            -2.050800085067749,
            -5.142399787902832,
            2.4623000621795654
          ]
        },
        {
          "atom_index": 1227,
          "name": "C",
          "element": "C",
          "coord": [
            -2.0165998935699463,
            -5.000800132751465,
            2.417799949645996
          ]
        },
        {
          "atom_index": 1228,
          "name": "O",
          "element": "O",
          "coord": [
            -2.096100091934204,
            -4.934899806976318,
            2.3505001068115234
          ]
        },
        {
          "atom_index": 1229,
          "name": "CB",
          "element": "C",
          "coord": [
            -2.202199935913086,
            -5.160999774932861,
            2.474600076675415
          ]
        },
        {
          "atom_index": 1230,
          "name": "OG",
          "element": "O",
          "coord": [
            -2.234800100326538,
            -5.298500061035156,
            2.4742000102996826
          ]
        }
      ]
    },
    {
      "id": "H:157",
      "chain": "H",
      "resseq": 157,
      "icode": "",
      "resname": "GLY",
      "hetflag": " ",
      "sasa": 0.03152985870838165,
      "atoms": [
        {
          "atom_index": 1231,
          "name": "N",
          "element": "N",
          "coord": [
            -1.8975000381469727,
            -4.95389986038208,
            2.4540998935699463
          ]
        },
        {
          "atom_index": 1232,
          "name": "CA",
          "element": "C",
          "coord": [
            -1.8521000146865845,
            -4.821100234985352,
            2.418800115585327
          ]
        },
        {
          "atom_index": 1233,
          "name": "C",
          "element": "C",
          "coord": [
            -1.8693000078201294,
            -4.716700077056885,
            2.5271999835968018
          ]
        },
        {
          "atom_index": 1234,
          "name": "O",
          "element": "O",
          "coord": [
            -1.8143999576568604,
            -4.606800079345703,
            2.5134999752044678
          ]
        }
      ]
    },
    {
      "id": "H:158",
      "chain": "H",
      "resseq": 158,
      "icode": "",
      "resname": "ALA",
      "hetflag": " ",
      "sasa": 3.0138278007507324,
      "atoms": [
        {
          "atom_index": 1235,
          "name": "N",
          "element": "N",
          "coord": [
            -1.94159996509552,
            -4.747799873352051,
            2.6349000930786133
          ]
        },
        {
          "atom_index": 1236,
          "name": "CA",
          "element": "C",
          "coord": [
            -1.965499997138977,
            -4.648399829864502,
            2.7390999794006348
          ]
        },
        {
          "atom_index": 1237,
          "name": "C",
          "element": "C",
          "coord": [
            -1.8384000062942505,
            -4.618599891662598,
            2.81820011138916
          ]
        },
        {
          "atom_index": 1238,
          "name": "O",
          "element": "O",
          "coord": [
            -1.8198000192642212,
            -4.506199836730957,
            2.8661999702453613
          ]
        },
        {
          "atom_index": 1239,
          "name": "CB",
          "element": "C",
          "coord": [
            -2.076200008392334,
            -4.695300102233887,
            2.832900047302246
          ]
        }
      ]
    },
    {
      "id": "H:159",
      "chain": "H",
      "resseq": 159,
      "icode": "",
      "resname": "LEU",
      "hetflag": " ",
      "sasa": 0.0,
      "atoms": [
        {
          "atom_index": 1240,
          "name": "N",
          "element": "N",
          "coord": [
            -1.7509000301361084,
            -4.717599868774414,
            2.8336000442504883
          ]
        },
        {
          "atom_index": 1241,
          "name": "CA",
          "element": "C",
          "coord": [
            -1.6282999515533447,
            -4.703499794006348,
            2.910799980163574
          ]
        },
        {
          "atom_index": 1242,
          "name": "C",
          "element": "C",
          "coord": [
            -1.5123000144958496,
            -4.68120002746582,
            2.8145999908447266
          ]
        },
        {
          "atom_index": 1243,
          "name": "O",
          "element": "O",
          "coord": [
            -1.4779000282287598,
            -4.7708001136779785,
            2.7367000579833984
          ]
        },
        {
          "atom_index": 1244,
          "name": "CB",
          "element": "C",
          "coord": [
            -1.604099988937378,
            -4.827400207519531,
            2.997299909591675
          ]
        },
        {
          "atom_index": 1245,
          "name": "CG",
          "element": "C",
          "coord": [
            -1.4765000343322754,
            -4.831500053405762,
            3.0826001167297363
          ]
        },
        {
          "atom_index": 1246,
          "name": "CD1",
          "element": "C",
          "coord": [
            -1.4735000133514404,
            -4.719200134277344,
            3.1893999576568604
          ]
        },
        {
          "atom_index": 1247,
          "name": "CD2",
          "element": "C",
          "coord": [
            -1.4639999866485596,
            -4.967899799346924,
            3.1477999687194824
          ]
        }
      ]
    },
    {
      "id": "H:160",
      "chain": "H",
      "resseq": 160,
      "icode": "",
      "resname": "THR",
      "hetflag": " ",
      "sasa": 0.2837687134742737,
      "atoms": [
        {
          "atom_index": 1248,
          "name": "N",
          "element": "N",
          "coord": [
            -1.4493000507354736,
            -4.564000129699707,
            2.8232998847961426
          ]
        },
        {
          "atom_index": 1249,
          "name": "CA",
          "element": "C",
          "coord": [
            -1.3375999927520752,
            -4.528800010681152,
            2.7360000610351562
          ]
        },
        {
          "atom_index": 1250,
          "name": "C",
          "element": "C",
          "coord": [
            -1.219099998474121,
            -4.4770002365112305,
            2.816800117492676
          ]
        },
        {
          "atom_index": 1251,
          "name": "O",
          "element": "O",
          "coord": [
            -1.1033999919891357,
            -4.498600006103516,
            2.779400110244751
          ]
        },
        {
          "atom_index": 1252,
          "name": "CB",
          "element": "C",
          "coord": [
            -1.3809000253677368,
            -4.421899795532227,
            2.634200096130371
          ]
        },
        {
          "atom_index": 1253,
          "name": "OG1",
          "element": "O",
          "coord": [
            -1.4289000034332275,
            -4.305300235748291,
            2.7035000324249268
          ]
        },
        {
          "atom_index": 1254,
          "name": "CG2",
          "element": "C",
          "coord": [
            -1.4924999475479126,
            -4.474100112915039,
            2.544600009918213
          ]
        }
      ]
    },
    {
      "id": "H:161",
      "chain": "H",
      "resseq": 161,
      "icode": "",
      "resname": "SER",
      "hetflag": " ",
      "sasa": 0.7332783937454224,
      "atoms": [
        {
          "atom_index": 1255,
          "name": "N",
          "element": "N",
          "coord": [
            -1.24590003490448,
            -4.407299995422363,
            2.927299976348877
          ]
        },
        {
          "atom_index": 1256,
          "name": "CA",
          "element": "C",
          "coord": [
            -1.1375000476837158,
            -4.354400157928467,
            3.009000062942505
          ]
        },
        {
          "atom_index": 1257,
          "name": "C",
          "element": "C",
          "coord": [
            -1.055999994277954,
            -4.467700004577637,
            3.0710999965667725
          ]
        },
        {
          "atom_index": 1258,
          "name": "O",
          "element": "O",
          "coord": [
            -1.111199975013733,
            -4.561299800872803,
            3.129499912261963
          ]
        },
        {
          "atom_index": 1259,
          "name": "CB",
          "element": "C",
          "coord": [
            -1.1943000555038452,
            -4.263400077819824,
            3.1182000637054443
          ]
        },
        {
          "atom_index": 1260,
          "name": "OG",
          "element": "O",
          "coord": [
            -1.0923999547958374,
            -4.223899841308594,
            3.2079999446868896
          ]
        }
      ]
    },
    {
      "id": "H:162",
      "chain": "H",
      "resseq": 162,
      "icode": "",
      "resname": "GLY",
      "hetflag": " ",
      "sasa": 0.0,
      "atoms": [
        {
          "atom_index": 1261,
          "name": "N",
          "element": "N",
          "coord": [
            -0.9243000149726868,
            -4.459400177001953,
            3.0569000244140625
          ]
        },
        {
          "atom_index": 1262,
          "name": "CA",
          "element": "C",
          "coord": [
            -0.8352000117301941,
            -4.5553998947143555,
            3.1187000274658203
          ]
        },
        {
          "atom_index": 1263,
          "name": "C",
          "element": "C",
          "coord": [
            -0.8119999766349792,
            -4.682199954986572,
            3.039599895477295
          ]
        },
        {
          "atom_index": 1264,
          "name": "O",
          "element": "O",
          "coord": [
            -0.7483999729156494,
            -4.774700164794922,
            3.091200113296509
          ]
        }
      ]
    },
    {
      "id": "H:163",
      "chain": "H",
      "resseq": 163,
      "icode": "",
      "resname": "VAL",
      "hetflag": " ",
      "sasa": 0.0,
      "atoms": [
        {
          "atom_index": 1265,
          "name": "N",
          "element": "N",
          "coord": [
            -0.8611000180244446,
            -4.690199851989746,
            2.9182000160217285
          ]
        },
        {
          "atom_index": 1266,
          "name": "CA",
          "element": "C",
          "coord": [
            -0.8500000238418579,
            -4.811600208282471,
            2.8378000259399414
          ]
        },
        {
          "atom_index": 1267,
          "name": "C",
          "element": "C",
          "coord": [
            -0.7188000082969666,
            -4.806600093841553,
            2.761199951171875
          ]
        },
        {
          "atom_index": 1268,
          "name": "O",
          "element": "O",
          "coord": [
            -0.6834999918937683,
            -4.702300071716309,
            2.704900026321411
          ]
        },
        {
          "atom_index": 1269,
          "name": "CB",
          "element": "C",
          "coord": [
            -0.9696000218391418,
            -4.825399875640869,
            2.740799903869629
          ]
        },
        {
          "atom_index": 1270,
          "name": "CG1",
          "element": "C",
          "coord": [
            -0.9513000249862671,
            -4.945400238037109,
            2.6468000411987305
          ]
        },
        {
          "atom_index": 1271,
          "name": "CG2",
          "element": "C",
          "coord": [
            -1.1008000373840332,
            -4.84089994430542,
            2.81820011138916
          ]
        }
      ]
    },
    {
      "id": "H:164",
      "chain": "H",
      "resseq": 164,
      "icode": "",
      "resname": "HIS",
      "hetflag": " ",
      "sasa": 0.0,
      "atoms": [
        {
          "atom_index": 1272,
          "name": "N",
          "element": "N",
          "coord": [
            -0.646399974822998,
            -4.918700218200684,
            2.758699893951416
          ]
        },
        {
          "atom_index": 1273,
          "name": "CA",
          "element": "C",
          "coord": [
            -0.5343999862670898,
            -4.937600135803223,
            2.6665000915527344
          ]
        },
        {
          "atom_index": 1274,
          "name": "C",
          "element": "C",
          "coord": [
            -0.5541999936103821,
            -5.06820011138916,
            2.591599941253662
          ]
        },
        {
          "atom_index": 1275,
          "name": "O",
          "element": "O",
          "coord": [
            -0.5508999824523926,
            -5.17609977722168,
            2.6521999835968018
          ]
        },
        {
          "atom_index": 1276,
          "name": "CB",
          "element": "C",
          "coord": [
            -0.3993000090122223,
            -4.941299915313721,
            2.737799882888794
          ]
        },
        {
          "atom_index": 1277,
          "name": "CG",
          "element": "C",
          "coord": [
            -0.36090001463890076,
            -4.813199996948242,
            2.8036000728607178
          ]
        },
        {
          "atom_index": 1278,
          "name": "ND1",
          "element": "N",
          "coord": [
            -0.33730000257492065,
            -4.6971001625061035,
            2.7328999042510986
          ]
        },
        {
          "atom_index": 1279,
          "name": "CD2",
          "element": "C",
          "coord": [
            -0.34290000796318054,
            -4.782199859619141,
            2.9342000484466553
          ]
        },
        {
          "atom_index": 1280,
          "name": "CE1",
          "element": "C",
          "coord": [
            -0.3057999908924103,
            -4.600200176239014,
            2.8169000148773193
          ]
        },
        {
          "atom_index": 1281,
          "name": "NE2",
          "element": "N",
          "coord": [
            -0.3084999918937683,
            -4.649199962615967,
            2.93969988822937
          ]
        }
      ]
    },
    {
      "id": "H:165",
      "chain": "H",
      "resseq": 165,
      "icode": "",
      "resname": "THR",
      "hetflag": " ",
      "sasa": 0.0,
      "atoms": [
        {
          "atom_index": 1282,
          "name": "N",
          "element": "N",
          "coord": [
            -0.5684999823570251,
            -5.059299945831299,
            2.4600000381469727
          ]
        },
        {
          "atom_index": 1283,
          "name": "CA",
          "element": "C",
          "coord": [
            -0.572700023651123,
            -5.177199840545654,
            2.375499963760376
          ]
        },
        {
          "atom_index": 1284,
          "name": "C",
          "element": "C",
          "coord": [
            -0.4390000104904175,
            -5.186800003051758,
            2.303499937057495
          ]
        },
        {
          "atom_index": 1285,
          "name": "O",
          "element": "O",
          "coord": [
            -0.4027000069618225,
            -5.097700119018555,
            2.2255001068115234
          ]
        },
        {
          "atom_index": 1286,
          "name": "CB",
          "element": "C",
          "coord": [
            -0.6901000142097473,
            -5.1707000732421875,
            2.2783000469207764
          ]
        },
        {
          "atom_index": 1287,
          "name": "OG1",
          "element": "O",
          "coord": [
            -0.8125,
            -5.158100128173828,
            2.3526999950408936
          ]
        },
        {
          "atom_index": 1288,
          "name": "CG2",
          "element": "C",
          "coord": [
            -0.6941999793052673,
            -5.296899795532227,
            2.1935999393463135
          ]
        }
      ]
    },
    {
      "id": "H:166",
      "chain": "H",
      "resseq": 166,
      "icode": "",
      "resname": "PHE",
      "hetflag": " ",
      "sasa": 0.0,
      "atoms": [
        {
          "atom_index": 1289,
          "name": "N",
          "element": "N",
          "coord": [
            -0.3653999865055084,
            -5.292900085449219,
            2.332200050354004
          ]
        },
        {
          "atom_index": 1290,
          "name": "CA",
          "element": "C",
          "coord": [
            -0.2289000004529953,
            -5.3053998947143555,
            2.283099889755249
          ]
        },
        {
          "atom_index": 1291,
          "name": "C",
          "element": "C",
          "coord": [
            -0.2264000028371811,
            -5.342599868774414,
            2.135499954223633
          ]
        },
        {
          "atom_index": 1292,
          "name": "O",
          "element": "O",
          "coord": [
            -0.3174999952316284,
            -5.409299850463867,
            2.0861001014709473
          ]
        },
        {
          "atom_index": 1293,
          "name": "CB",
          "element": "C",
          "coord": [
            -0.1525000035762787,
            -5.4096999168396,
            2.364000082015991
          ]
        },
        {
          "atom_index": 1294,
          "name": "CG",
          "element": "C",
          "coord": [
            -0.12129999697208405,
            -5.362199783325195,
            2.5020999908447266
          ]
        },
        {
          "atom_index": 1295,
          "name": "CD1",
          "element": "C",
          "coord": [
            -0.010999999940395355,
            -5.280200004577637,
            2.5248000621795654
          ]
        },
        {
          "atom_index": 1296,
          "name": "CD2",
          "element": "C",
          "coord": [
            -0.20430000126361847,
            -5.394800186157227,
            2.6089999675750732
          ]
        },
        {
          "atom_index": 1297,
          "name": "CE1",
          "element": "C",
          "coord": [
            0.017000000923871994,
            -5.233500003814697,
            2.6522998809814453
          ]
        },
        {
          "atom_index": 1298,
          "name": "CE2",
          "element": "C",
          "coord": [
            -0.17800000309944153,
            -5.348599910736084,
            2.7351999282836914
          ]
        },
        {
          "atom_index": 1299,
          "name": "CZ",
          "element": "C",
          "coord": [
            -0.06599999964237213,
            -5.2677998542785645,
            2.7576000690460205
          ]
        }
      ]
    },
    {
      "id": "H:167",
      "chain": "H",
      "resseq": 167,
      "icode": "",
      "resname": "PRO",
      "hetflag": " ",
      "sasa": 0.0,
      "atoms": [
        {
          "atom_index": 1300,
          "name": "N",
          "element": "N",
          "coord": [
            -0.12389999628067017,
            -5.2972002029418945,
            2.0631000995635986
          ]
        },
        {
          "atom_index": 1301,
          "name": "CA",
          "element": "C",
          "coord": [
            -0.1023000031709671,
            -5.346700191497803,
            1.926900029182434
          ]
        },
        {
          "atom_index": 1302,
          "name": "C",
          "element": "C",
          "coord": [
            -0.08829999715089798,
            -5.498199939727783,
            1.9292999505996704
          ]
        },
        {
          "atom_index": 1303,
          "name": "O",
          "element": "O",
          "coord": [
            -0.034699998795986176,
            -5.55649995803833,
            2.0243000984191895
          ]
        },
        {
          "atom_index": 1304,
          "name": "CB",
          "element": "C",
          "coord": [
            0.027699999511241913,
            -5.277200222015381,
            1.8841999769210815
          ]
        },
        {
          "atom_index": 1305,
          "name": "CG",
          "element": "C",
          "coord": [
            0.03689999878406525,
            -5.156000137329102,
            1.9716999530792236
          ]
        },
        {
          "atom_index": 1306,
          "name": "CD",
          "element": "C",
          "coord": [
            -0.023800000548362732,
            -5.196400165557861,
            2.1029999256134033
          ]
        }
      ]
    },
    {
      "id": "H:168",
      "chain": "H",
      "resseq": 168,
      "icode": "",
      "resname": "ALA",
      "hetflag": " ",
      "sasa": 0.0,
      "atoms": [
        {
          "atom_index": 1307,
          "name": "N",
          "element": "N",
          "coord": [
            -0.1429000049829483,
            -5.562099933624268,
            1.82669997215271
          ]
        },
        {
          "atom_index": 1308,
          "name": "CA",
          "element": "C",
          "coord": [
            -0.13609999418258667,
            -5.707099914550781,
            1.8176000118255615
          ]
        },
        {
          "atom_index": 1309,
          "name": "C",
          "element": "C",
          "coord": [
            0.007899999618530273,
            -5.753799915313721,
            1.8000999689102173
          ]
        },
        {
          "atom_index": 1310,
          "name": "O",
          "element": "O",
          "coord": [
            0.09130000323057175,
            -5.6844000816345215,
            1.7411999702453613
          ]
        },
        {
          "atom_index": 1311,
          "name": "CB",
          "element": "C",
          "coord": [
            -0.22020000219345093,
            -5.756899833679199,
            1.6998000144958496
          ]
        }
      ]
    },
    {
      "id": "H:169",
      "chain": "H",
      "resseq": 169,
      "icode": "",
      "resname": "VAL",
      "hetflag": " ",
      "sasa": 0.0,
      "atoms": [
        {
          "atom_index": 1312,
          "name": "N",
          "element": "N",
          "coord": [
            0.036400001496076584,
            -5.873700141906738,
            1.8508000373840332
          ]
        },
        {
          "atom_index": 1313,
          "name": "CA",
          "element": "C",
          "coord": [
            0.16429999470710754,
            -5.939599990844727,
            1.8259999752044678
          ]
        },
        {
          "atom_index": 1314,
          "name": "C",
          "element": "C",
          "coord": [
            0.1378999948501587,
            -6.061999797821045,
            1.739300012588501
          ]
        },
        {
          "atom_index": 1315,
          "name": "O",
          "element": "O",
          "coord": [
            0.04010000079870224,
            -6.1346001625061035,
            1.7603000402450562
          ]
        },
        {
          "atom_index": 1316,
          "name": "CB",
          "element": "C",
          "coord": [
            0.2370000034570694,
            -5.978400230407715,
            1.9565000534057617
          ]
        },
        {
          "atom_index": 1317,
          "name": "CG1",
          "element": "C",
          "coord": [
            0.2660999894142151,
            -5.8541998863220215,
            2.0388998985290527
          ]
        },
        {
          "atom_index": 1318,
          "name": "CG2",
          "element": "C",
          "coord": [
            0.15680000185966492,
            -6.081200122833252,
            2.037899971008301
          ]
        }
      ]
    },
    {
      "id": "H:170",
      "chain": "H",
      "resseq": 170,
      "icode": "",
      "resname": "LEU",
      "hetflag": " ",
      "sasa": 0.1613273024559021,
      "atoms": [
        {
          "atom_index": 1319,
          "name": "N",
          "element": "N",
          "coord": [
            0.22380000352859497,
            -6.083199977874756,
            1.6401000022888184
          ]
        },
        {
          "atom_index": 1320,
          "name": "CA",
          "element": "C",
          "coord": [
            0.2159000039100647,
            -6.2042999267578125,
            1.5592999458312988
          ]
        },
        {
          "atom_index": 1321,
          "name": "C",
          "element": "C",
          "coord": [
            0.2858000099658966,
            -6.317200183868408,
            1.6340999603271484
          ]
        },
        {
          "atom_index": 1322,
          "name": "O",
          "element": "O",
          "coord": [
            0.4050999879837036,
            -6.307199954986572,
            1.6650999784469604
          ]
        },
        {
          "atom_index": 1323,
          "name": "CB",
          "element": "C",
          "coord": [
            0.2784999907016754,
            -6.182600021362305,
            1.4218000173568726
          ]
        },
        {
          "atom_index": 1324,
          "name": "CG",
          "element": "C",
          "coord": [
            0.27549999952316284,
            -6.304999828338623,
            1.3300000429153442
          ]
        },
        {
          "atom_index": 1325,
          "name": "CD1",
          "element": "C",
          "coord": [
            0.13349999487400055,
            -6.3592000007629395,
            1.316499948501587
          ]
        },
        {
          "atom_index": 1326,
          "name": "CD2",
          "element": "C",
          "coord": [
            0.33239999413490295,
            -6.271200180053711,
            1.1930999755859375
          ]
        }
      ]
    },
    {
      "id": "H:171",
      "chain": "H",
      "resseq": 171,
      "icode": "",
      "resname": "GLN",
      "hetflag": " ",
      "sasa": 0.0,
      "atoms": [
        {
          "atom_index": 1327,
          "name": "N",
          "element": "N",
          "coord": [
            0.21150000393390656,
            -6.422500133514404,
            1.6650999784469604
          ]
        },
        {
          "atom_index": 1328,
          "name": "CA",
          "element": "C",
          "coord": [
            0.2678999900817871,
            -6.535099983215332,
            1.7378000020980835
          ]
        },
        {
          "atom_index": 1329,
          "name": "C",
          "element": "C",
          "coord": [
            0.33899998664855957,
            -6.630000114440918,
            1.6413999795913696
          ]
        },
        {
          "atom_index": 1330,
          "name": "O",
          "element": "O",
          "coord": [
            0.322299987077713,
            -6.622900009155273,
            1.5194000005722046
          ]
        },
        {
          "atom_index": 1331,
          "name": "CB",
          "element": "C",
          "coord": [
            0.15839999914169312,
            -6.60830020904541,
            1.8152999877929688
          ]
        },
        {
          "atom_index": 1332,
          "name": "CG",
          "element": "C",
          "coord": [
            0.07150000333786011,
            -6.517300128936768,
            1.90339994430542
          ]
        },
        {
          "atom_index": 1333,
          "name": "CD",
          "element": "C",
          "coord": [
            -0.05389999970793724,
            -6.587699890136719,
            1.9563000202178955
          ]
        },
        {
          "atom_index": 1334,
          "name": "OE1",
          "element": "O",
          "coord": [
            -0.061400000005960464,
            -6.624000072479248,
            2.073699951171875
          ]
        },
        {
          "atom_index": 1335,
          "name": "NE2",
          "element": "N",
          "coord": [
            -0.15309999883174896,
            -6.605899810791016,
            1.8696000576019287
          ]
        }
      ]
    },
    {
      "id": "H:172",
      "chain": "H",
      "resseq": 172,
      "icode": "",
      "resname": "SER",
      "hetflag": " ",
      "sasa": 2.9565517902374268,
      "atoms": [
        {
          "atom_index": 1336,
          "name": "N",
          "element": "N",
          "coord": [
            0.41819998621940613,
            -6.72160005569458,
            1.6984000205993652
          ]
        },
        {
          "atom_index": 1337,
          "name": "CA",
          "element": "C",
          "coord": [
            0.490200012922287,
            -6.818699836730957,
            1.6166000366210938
          ]
        },
        {
          "atom_index": 1338,
          "name": "C",
          "element": "C",
          "coord": [
            0.39559999108314514,
            -6.9096999168396,
            1.5398999452590942
          ]
        },
        {
          "atom_index": 1339,
          "name": "O",
          "element": "O",
          "coord": [
            0.4366999864578247,
            -6.971399784088135,
            1.440999984741211
          ]
        },
        {
          "atom_index": 1340,
          "name": "CB",
          "element": "C",
          "coord": [
            0.5834000110626221,
            -6.903299808502197,
            1.7034000158309937
          ]
        },
        {
          "atom_index": 1341,
          "name": "OG",
          "element": "O",
          "coord": [
            0.5123000144958496,
            -6.964300155639648,
            1.8099000453948975
          ]
        }
      ]
    },
    {
      "id": "H:173",
      "chain": "H",
      "resseq": 173,
      "icode": "",
      "resname": "SER",
      "hetflag": " ",
      "sasa": 0.6357463598251343,
      "atoms": [
        {
          "atom_index": 1342,
          "name": "N",
          "element": "N",
          "coord": [
            0.2700999975204468,
            -6.919300079345703,
            1.582900047302246
          ]
        },
        {
          "atom_index": 1343,
          "name": "CA",
          "element": "C",
          "coord": [
            0.1703999936580658,
            -6.998000144958496,
            1.5125999450683594
          ]
        },
        {
          "atom_index": 1344,
          "name": "C",
          "element": "C",
          "coord": [
            0.11909999698400497,
            -6.9293999671936035,
            1.386299967765808
          ]
        },
        {
          "atom_index": 1345,
          "name": "O",
          "element": "O",
          "coord": [
            0.04399999976158142,
            -6.991000175476074,
            1.3101999759674072
          ]
        },
        {
          "atom_index": 1346,
          "name": "CB",
          "element": "C",
          "coord": [
            0.052400000393390656,
            -7.0254998207092285,
            1.6055999994277954
          ]
        },
        {
          "atom_index": 1347,
          "name": "OG",
          "element": "O",
          "coord": [
            -0.006200000178068876,
            -6.9029998779296875,
            1.6478999853134155
          ]
        }
      ]
    },
    {
      "id": "H:174",
      "chain": "H",
      "resseq": 174,
      "icode": "",
      "resname": "GLY",
      "hetflag": " ",
      "sasa": 0.0,
      "atoms": [
        {
          "atom_index": 1348,
          "name": "N",
          "element": "N",
          "coord": [
            0.15629999339580536,
            -6.803800106048584,
            1.3628000020980835
          ]
        },
        {
          "atom_index": 1349,
          "name": "CA",
          "element": "C",
          "coord": [
            0.10270000249147415,
            -6.728899955749512,
            1.2516000270843506
          ]
        },
        {
          "atom_index": 1350,
          "name": "C",
          "element": "C",
          "coord": [
            -0.02969999983906746,
            -6.661099910736084,
            1.277899980545044
          ]
        },
        {
          "atom_index": 1351,
          "name": "O",
          "element": "O",
          "coord": [
            -0.08569999784231186,
            -6.600800037384033,
            1.1857999563217163
          ]
        }
      ]
    },
    {
      "id": "H:175",
      "chain": "H",
      "resseq": 175,
      "icode": "",
      "resname": "LEU",
      "hetflag": " ",
      "sasa": 0.0,
      "atoms": [
        {
          "atom_index": 1352,
          "name": "N",
          "element": "N",
          "coord": [
            -0.08169999718666077,
            -6.668399810791016,
            1.4003000259399414
          ]
        },
        {
          "atom_index": 1353,
          "name": "CA",
          "element": "C",
          "coord": [
            -0.20479999482631683,
            -6.600599765777588,
            1.438599944114685
          ]
        },
        {
          "atom_index": 1354,
          "name": "C",
          "element": "C",
          "coord": [
            -0.17090000212192535,
            -6.48360013961792,
            1.530500054359436
          ]
        },
        {
          "atom_index": 1355,
          "name": "O",
          "element": "O",
          "coord": [
            -0.06790000200271606,
            -6.483399868011475,
            1.5988999605178833
          ]
        },
        {
          "atom_index": 1356,
          "name": "CB",
          "element": "C",
          "coord": [
            -0.29989999532699585,
            -6.696700096130371,
            1.5108000040054321
          ]
        },
        {
          "atom_index": 1357,
          "name": "CG",
          "element": "C",
          "coord": [
            -0.33820000290870667,
            -6.829599857330322,
            1.445199966430664
          ]
        },
        {
          "atom_index": 1358,
          "name": "CD1",
          "element": "C",
          "coord": [
            -0.42320001125335693,
            -6.915299892425537,
            1.5393999814987183
          ]
        },
        {
          "atom_index": 1359,
          "name": "CD2",
          "element": "C",
          "coord": [
            -0.4106999933719635,
            -6.8069000244140625,
            1.313599944114685
          ]
        }
      ]
    },
    {
      "id": "H:176",
      "chain": "H",
      "resseq": 176,
      "icode": "",
      "resname": "TYR",
      "hetflag": " ",
      "sasa": 0.0,
      "atoms": [
        {
          "atom_index": 1360,
          "name": "N",
          "element": "N",
          "coord": [
            -0.25929999351501465,
            -6.384799957275391,
            1.5336999893188477
          ]
        },
        {
          "atom_index": 1361,
          "name": "CA",
          "element": "C",
          "coord": [
            -0.23469999432563782,
            -6.2657999992370605,
            1.613700032234192
          ]
        },
        {
          "atom_index": 1362,
          "name": "C",
          "element": "C",
          "coord": [
            -0.2953000068664551,
            -6.279300212860107,
            1.753499984741211
          ]
        },
        {
          "atom_index": 1363,
          "name": "O",
          "element": "O",
          "coord": [
            -0.3865000009536743,
            -6.358399868011475,
            1.7773000001907349
          ]
        },
        {
          "atom_index": 1364,
          "name": "CB",
          "element": "C",
          "coord": [
            -0.29319998621940613,
            -6.143099784851074,
            1.5437999963760376
          ]
        },
        {
          "atom_index": 1365,
          "name": "CG",
          "element": "C",
          "coord": [
            -0.218299999833107,
            -6.106200218200684,
            1.4190000295639038
          ]
        },
        {
          "atom_index": 1366,
          "name": "CD1",
          "element": "C",
          "coord": [
            -0.10649999976158142,
            -6.0243000984191895,
            1.4250999689102173
          ]
        },
        {
          "atom_index": 1367,
          "name": "CD2",
          "element": "C",
          "coord": [
            -0.25769999623298645,
            -6.156000137329102,
            1.2950999736785889
          ]
        },
        {
          "atom_index": 1368,
          "name": "CE1",
          "element": "C",
          "coord": [
            -0.0364999994635582,
            -5.991499900817871,
            1.3115999698638916
          ]
        },
        {
          "atom_index": 1369,
          "name": "CE2",
          "element": "C",
          "coord": [
            -0.1875,
            -6.123899936676025,
            1.180899977684021
          ]
        },
        {
          "atom_index": 1370,
          "name": "CZ",
          "element": "C",
          "coord": [
            -0.07750000059604645,
            -6.041999816894531,
            1.1897000074386597
          ]
        },
        {
          "atom_index": 1371,
          "name": "OH",
          "element": "O",
          "coord": [
            -0.008299999870359898,
            -6.008800029754639,
            1.0750999450683594
          ]
        }
      ]
    },
    {
      "id": "H:177",
      "chain": "H",
      "resseq": 177,
      "icode": "",
      "resname": "SER",
      "hetflag": " ",
      "sasa": 0.0,
      "atoms": [
        {
          "atom_index": 1372,
          "name": "N",
          "element": "N",
          "coord": [
            -0.24420000612735748,
            -6.198200225830078,
            1.8459999561309814
          ]
        },
        {
          "atom_index": 1373,
          "name": "CA",
          "element": "C",
          "coord": [
            -0.3003000020980835,
            -6.190100193023682,
            1.9802000522613525
          ]
        },
        {
          "atom_index": 1374,
          "name": "C",
          "element": "C",
          "coord": [
            -0.2777000069618225,
            -6.049900054931641,
            2.0339999198913574
          ]
        },
        {
          "atom_index": 1375,
          "name": "O",
          "element": "O",
          "coord": [
            -0.17910000681877136,
            -5.9847002029418945,
            1.9997999668121338
          ]
        },
        {
          "atom_index": 1376,
          "name": "CB",
          "element": "C",
          "coord": [
            -0.23569999635219574,
            -6.2941999435424805,
            2.0741000175476074
          ]
        },
        {
          "atom_index": 1377,
          "name": "OG",
          "element": "O",
          "coord": [
            -0.2867000102996826,
            -6.284800052642822,
            2.205399990081787
          ]
        }
      ]
    },
    {
      "id": "H:178",
      "chain": "H",
      "resseq": 178,
      "icode": "",
      "resname": "LEU",
      "hetflag": " ",
      "sasa": 0.0,
      "atoms": [
        {
          "atom_index": 1378,
          "name": "N",
          "element": "N",
          "coord": [
            -0.3709999918937683,
            -6.002900123596191,
            2.1166000366210938
          ]
        },
        {
          "atom_index": 1379,
          "name": "CA",
          "element": "C",
          "coord": [
            -0.3531000018119812,
            -5.877299785614014,
            2.1879000663757324
          ]
        },
        {
          "atom_index": 1380,
          "name": "C",
          "element": "C",
          "coord": [
            -0.4309000074863434,
            -5.883699893951416,
            2.3187999725341797
          ]
        },
        {
          "atom_index": 1381,
          "name": "O",
          "element": "O",
          "coord": [
            -0.5113999843597412,
            -5.973800182342529,
            2.341200113296509
          ]
        },
        {
          "atom_index": 1382,
          "name": "CB",
          "element": "C",
          "coord": [
            -0.398499995470047,
            -5.756499767303467,
            2.1048998832702637
          ]
        },
        {
          "atom_index": 1383,
          "name": "CG",
          "element": "C",
          "coord": [
            -0.5454000234603882,
            -5.738800048828125,
            2.063800096511841
          ]
        },
        {
          "atom_index": 1384,
          "name": "CD1",
          "element": "C",
          "coord": [
            -0.6348999738693237,
            -5.689700126647949,
            2.178499937057495
          ]
        },
        {
          "atom_index": 1385,
          "name": "CD2",
          "element": "C",
          "coord": [
            -0.5507000088691711,
            -5.640699863433838,
            1.947700023651123
          ]
        }
      ]
    },
    {
      "id": "H:179",
      "chain": "H",
      "resseq": 179,
      "icode": "",
      "resname": "SER",
      "hetflag": " ",
      "sasa": 0.0,
      "atoms": [
        {
          "atom_index": 1386,
          "name": "N",
          "element": "N",
          "coord": [
            -0.40450000762939453,
            -5.7866997718811035,
            2.4056999683380127
          ]
        },
        {
          "atom_index": 1387,
          "name": "CA",
          "element": "C",
          "coord": [
            -0.48410001397132874,
            -5.764800071716309,
            2.525399923324585
          ]
        },
        {
          "atom_index": 1388,
          "name": "C",
          "element": "C",
          "coord": [
            -0.538100004196167,
            -5.622900009155273,
            2.523900032043457
          ]
        },
        {
          "atom_index": 1389,
          "name": "O",
          "element": "O",
          "coord": [
            -0.4747999906539917,
            -5.531099796295166,
            2.470599889755249
          ]
        },
        {
          "atom_index": 1390,
          "name": "CB",
          "element": "C",
          "coord": [
            -0.40139999985694885,
            -5.784999847412109,
            2.65310001373291
          ]
        },
        {
          "atom_index": 1391,
          "name": "OG",
          "element": "O",
          "coord": [
            -0.37040001153945923,
            -5.921299934387207,
            2.671799898147583
          ]
        }
      ]
    },
    {
      "id": "H:180",
      "chain": "H",
      "resseq": 180,
      "icode": "",
      "resname": "SER",
      "hetflag": " ",
      "sasa": 0.0,
      "atoms": [
        {
          "atom_index": 1392,
          "name": "N",
          "element": "N",
          "coord": [
            -0.6549000144004822,
            -5.605599880218506,
            2.5834999084472656
          ]
        },
        {
          "atom_index": 1393,
          "name": "CA",
          "element": "C",
          "coord": [
            -0.7092000246047974,
            -5.473400115966797,
            2.6124000549316406
          ]
        },
        {
          "atom_index": 1394,
          "name": "C",
          "element": "C",
          "coord": [
            -0.7279000282287598,
            -5.464700222015381,
            2.763400077819824
          ]
        },
        {
          "atom_index": 1395,
          "name": "O",
          "element": "O",
          "coord": [
            -0.7875999808311462,
            -5.554500102996826,
            2.8234000205993652
          ]
        },
        {
          "atom_index": 1396,
          "name": "CB",
          "element": "C",
          "coord": [
            -0.8427000045776367,
            -5.450399875640869,
            2.5406999588012695
          ]
        },
        {
          "atom_index": 1397,
          "name": "OG",
          "element": "O",
          "coord": [
            -0.8949000239372253,
            -5.321300029754639,
            2.5699000358581543
          ]
        }
      ]
    },
    {
      "id": "H:181",
      "chain": "H",
      "resseq": 181,
      "icode": "",
      "resname": "VAL",
      "hetflag": " ",
      "sasa": 0.0,
      "atoms": [
        {
          "atom_index": 1398,
          "name": "N",
          "element": "N",
          "coord": [
            -0.6787999868392944,
            -5.356900215148926,
            2.823499917984009
          ]
        },
        {
          "atom_index": 1399,
          "name": "CA",
          "element": "C",
          "coord": [
            -0.6873999834060669,
            -5.337699890136719,
            2.9672999382019043
          ]
        },
        {
          "atom_index": 1400,
          "name": "C",
          "element": "C",
          "coord": [
            -0.755299985408783,
            -5.204500198364258,
            2.9979000091552734
          ]
        },
        {
          "atom_index": 1401,
          "name": "O",
          "element": "O",
          "coord": [
            -0.7594000101089478,
            -5.112400054931641,
            2.916100025177002
          ]
        },
        {
          "atom_index": 1402,
          "name": "CB",
          "element": "C",
          "coord": [
            -0.5483999848365784,
            -5.3429999351501465,
            3.0346999168395996
          ]
        },
        {
          "atom_index": 1403,
          "name": "CG1",
          "element": "C",
          "coord": [
            -0.4812999963760376,
            -5.478099822998047,
            3.0069000720977783
          ]
        },
        {
          "atom_index": 1404,
          "name": "CG2",
          "element": "C",
          "coord": [
            -0.459199994802475,
            -5.225299835205078,
            2.9892001152038574
          ]
        }
      ]
    },
    {
      "id": "H:182",
      "chain": "H",
      "resseq": 182,
      "icode": "",
      "resname": "VAL",
      "hetflag": " ",
      "sasa": 0.0,
      "atoms": [
        {
          "atom_index": 1405,
          "name": "N",
          "element": "N",
          "coord": [
            -0.8065999746322632,
            -5.194900035858154,
            3.1198999881744385
          ]
        },
        {
          "atom_index": 1406,
          "name": "CA",
          "element": "C",
          "coord": [
            -0.8597000241279602,
            -5.069499969482422,
            3.1707000732421875
          ]
        },
        {
          "atom_index": 1407,
          "name": "C",
          "element": "C",
          "coord": [
            -0.8317999839782715,
            -5.064499855041504,
            3.320199966430664
          ]
        },
        {
          "atom_index": 1408,
          "name": "O",
          "element": "O",
          "coord": [
            -0.8345000147819519,
            -5.167600154876709,
            3.3889999389648438
          ]
        },
        {
          "atom_index": 1409,
          "name": "CB",
          "element": "C",
          "coord": [
            -1.0098999738693237,
            -5.0553998947143555,
            3.1382999420166016
          ]
        },
        {
          "atom_index": 1410,
          "name": "CG1",
          "element": "C",
          "coord": [
            -1.089400053024292,
            -5.167600154876709,
            3.2060000896453857
          ]
        },
        {
          "atom_index": 1411,
          "name": "CG2",
          "element": "C",
          "coord": [
            -1.0613000392913818,
            -4.922599792480469,
            3.183500051498413
          ]
        }
      ]
    },
    {
      "id": "H:183",
      "chain": "H",
      "resseq": 183,
      "icode": "",
      "resname": "THR",
      "hetflag": " ",
      "sasa": 0.0,
      "atoms": [
        {
          "atom_index": 1412,
          "name": "N",
          "element": "N",
          "coord": [
            -0.7978000044822693,
            -4.945700168609619,
            3.3694000244140625
          ]
        },
        {
          "atom_index": 1413,
          "name": "CA",
          "element": "C",
          "coord": [
            -0.7879999876022339,
            -4.923699855804443,
            3.513200044631958
          ]
        },
        {
          "atom_index": 1414,
          "name": "C",
          "element": "C",
          "coord": [
            -0.9143999814987183,
            -4.8531999588012695,
            3.56030011177063
          ]
        },
        {
          "atom_index": 1415,
          "name": "O",
          "element": "O",
          "coord": [
            -0.9656000137329102,
            -4.763700008392334,
            3.492799997329712
          ]
        },
        {
          "atom_index": 1416,
          "name": "CB",
          "element": "C",
          "coord": [
            -0.6628000140190125,
            -4.842800140380859,
            3.5504000186920166
          ]
        },
        {
          "atom_index": 1417,
          "name": "OG1",
          "element": "O",
          "coord": [
            -0.6575999855995178,
            -4.720799922943115,
            3.475399971008301
          ]
        },
        {
          "atom_index": 1418,
          "name": "CG2",
          "element": "C",
          "coord": [
            -0.5376999974250793,
            -4.923699855804443,
            3.5239999294281006
          ]
        }
      ]
    },
    {
      "id": "H:184",
      "chain": "H",
      "resseq": 184,
      "icode": "",
      "resname": "VAL",
      "hetflag": " ",
      "sasa": 0.0,
      "atoms": [
        {
          "atom_index": 1419,
          "name": "N",
          "element": "N",
          "coord": [
            -0.9652000069618225,
            -4.895699977874756,
            3.675600051879883
          ]
        },
        {
          "atom_index": 1420,
          "name": "CA",
          "element": "C",
          "coord": [
            -1.090499997138977,
            -4.84499979019165,
            3.731800079345703
          ]
        },
        {
          "atom_index": 1421,
          "name": "C",
          "element": "C",
          "coord": [
            -1.0736000537872314,
            -4.834499835968018,
            3.882699966430664
          ]
        },
        {
          "atom_index": 1422,
          "name": "O",
          "element": "O",
          "coord": [
            -0.9830999970436096,
            -4.896500110626221,
            3.940200090408325
          ]
        },
        {
          "atom_index": 1423,
          "name": "CB",
          "element": "C",
          "coord": [
            -1.2091000080108643,
            -4.9380998611450195,
            3.698899984359741
          ]
        },
        {
          "atom_index": 1424,
          "name": "CG1",
          "element": "C",
          "coord": [
            -1.2254999876022339,
            -4.955699920654297,
            3.547600030899048
          ]
        },
        {
          "atom_index": 1425,
          "name": "CG2",
          "element": "C",
          "coord": [
            -1.1919000148773193,
            -5.071100234985352,
            3.7678000926971436
          ]
        }
      ]
    },
    {
      "id": "H:185",
      "chain": "H",
      "resseq": 185,
      "icode": "",
      "resname": "PRO",
      "hetflag": " ",
      "sasa": 0.8066365718841553,
      "atoms": [
        {
          "atom_index": 1426,
          "name": "N",
          "element": "N",
          "coord": [
            -1.1615999937057495,
            -4.759900093078613,
            3.9500999450683594
          ]
        },
        {
          "atom_index": 1427,
          "name": "CA",
          "element": "C",
          "coord": [
            -1.1555999517440796,
            -4.755899906158447,
            4.0970001220703125
          ]
        },
        {
          "atom_index": 1428,
          "name": "C",
          "element": "C",
          "coord": [
            -1.1775000095367432,
            -4.894499778747559,
            4.154900074005127
          ]
        },
        {
          "atom_index": 1429,
          "name": "O",
          "element": "O",
          "coord": [
            -1.267300009727478,
            -4.967199802398682,
            4.112500190734863
          ]
        },
        {
          "atom_index": 1430,
          "name": "CB",
          "element": "C",
          "coord": [
            -1.2700999975204468,
            -4.660999774932861,
            4.135200023651123
          ]
        },
        {
          "atom_index": 1431,
          "name": "CG",
          "element": "C",
          "coord": [
            -1.2925000190734863,
            -4.5767998695373535,
            4.011899948120117
          ]
        },
        {
          "atom_index": 1432,
          "name": "CD",
          "element": "C",
          "coord": [
            -1.2619999647140503,
            -4.666299819946289,
            3.8959999084472656
          ]
        }
      ]
    },
    {
      "id": "H:186",
      "chain": "H",
      "resseq": 186,
      "icode": "",
      "resname": "SER",
      "hetflag": " ",
      "sasa": 0.1613273024559021,
      "atoms": [
        {
          "atom_index": 1433,
          "name": "N",
          "element": "N",
          "coord": [
            -1.0938999652862549,
            -4.93120002746582,
            4.252299785614014
          ]
        },
        {
          "atom_index": 1434,
          "name": "CA",
          "element": "C",
          "coord": [
            -1.1164000034332275,
            -5.05679988861084,
            4.322999954223633
          ]
        },
        {
          "atom_index": 1435,
          "name": "C",
          "element": "C",
          "coord": [
            -1.2555999755859375,
            -5.059000015258789,
            4.383999824523926
          ]
        },
        {
          "atom_index": 1436,
          "name": "O",
          "element": "O",
          "coord": [
            -1.3220000267028809,
            -5.163300037384033,
            4.386600017547607
          ]
        },
        {
          "atom_index": 1437,
          "name": "CB",
          "element": "C",
          "coord": [
            -1.010699987411499,
            -5.075699806213379,
            4.432000160217285
          ]
        },
        {
          "atom_index": 1438,
          "name": "OG",
          "element": "O",
          "coord": [
            -0.8802000284194946,
            -5.075300216674805,
            4.3769001960754395
          ]
        }
      ]
    },
    {
      "id": "H:187",
      "chain": "H",
      "resseq": 187,
      "icode": "",
      "resname": "SER",
      "hetflag": " ",
      "sasa": 4.640976428985596,
      "atoms": [
        {
          "atom_index": 1439,
          "name": "N",
          "element": "N",
          "coord": [
            -1.3021999597549438,
            -4.94320011138916,
            4.430699825286865
          ]
        },
        {
          "atom_index": 1440,
          "name": "CA",
          "element": "C",
          "coord": [
            -1.433500051498413,
            -4.932600021362305,
            4.493299961090088
          ]
        },
        {
          "atom_index": 1441,
          "name": "C",
          "element": "C",
          "coord": [
            -1.548200011253357,
            -4.963799953460693,
            4.397900104522705
          ]
        },
        {
          "atom_index": 1442,
          "name": "O",
          "element": "O",
          "coord": [
            -1.6617000102996826,
            -4.97790002822876,
            4.443600177764893
          ]
        },
        {
          "atom_index": 1443,
          "name": "CB",
          "element": "C",
          "coord": [
            -1.4521000385284424,
            -4.791900157928467,
            4.55210018157959
          ]
        },
        {
          "atom_index": 1444,
          "name": "OG",
          "element": "O",
          "coord": [
            -1.4562000036239624,
            -4.69290018081665,
            4.450099945068359
          ]
        }
      ]
    },
    {
      "id": "H:188",
      "chain": "H",
      "resseq": 188,
      "icode": "",
      "resname": "SER",
      "hetflag": " ",
      "sasa": 0.0,
      "atoms": [
        {
          "atom_index": 1445,
          "name": "N",
          "element": "N",
          "coord": [
            -1.5217000246047974,
            -4.9781999588012695,
            4.267899990081787
          ]
        },
        {
          "atom_index": 1446,
          "name": "CA",
          "element": "C",
          "coord": [
            -1.6253999471664429,
            -5.006800174713135,
            4.169300079345703
          ]
        },
        {
          "atom_index": 1447,
          "name": "C",
          "element": "C",
          "coord": [
            -1.643399953842163,
            -5.156000137329102,
            4.141900062561035
          ]
        },
        {
          "atom_index": 1448,
          "name": "O",
          "element": "O",
          "coord": [
            -1.7412999868392944,
            -5.194399833679199,
            4.076099872589111
          ]
        },
        {
          "atom_index": 1449,
          "name": "CB",
          "element": "C",
          "coord": [
            -1.5931999683380127,
            -4.936399936676025,
            4.036600112915039
          ]
        },
        {
          "atom_index": 1450,
          "name": "OG",
          "element": "O",
          "coord": [
            -1.496399998664856,
            -5.011600017547607,
            3.9635000228881836
          ]
        }
      ]
    },
    {
      "id": "H:189",
      "chain": "H",
      "resseq": 189,
      "icode": "",
      "resname": "LEU",
      "hetflag": " ",
      "sasa": 0.0,
      "atoms": [
        {
          "atom_index": 1451,
          "name": "N",
          "element": "N",
          "coord": [
            -1.5506999492645264,
            -5.241099834442139,
            4.187600135803223
          ]
        },
        {
          "atom_index": 1452,
          "name": "CA",
          "element": "C",
          "coord": [
            -1.5529999732971191,
            -5.380300045013428,
            4.142399787902832
          ]
        },
        {
          "atom_index": 1453,
          "name": "C",
          "element": "C",
          "coord": [
            -1.6758999824523926,
            -5.4552998542785645,
            4.192999839782715
          ]
        },
        {
          "atom_index": 1454,
          "name": "O",
          "element": "O",
          "coord": [
            -1.7247999906539917,
            -5.54640007019043,
            4.12470006942749
          ]
        },
        {
          "atom_index": 1455,
          "name": "CB",
          "element": "C",
          "coord": [
            -1.4253000020980835,
            -5.450500011444092,
            4.185500144958496
          ]
        },
        {
          "atom_index": 1456,
          "name": "CG",
          "element": "C",
          "coord": [
            -1.2967000007629395,
            -5.394000053405762,
            4.123499870300293
          ]
        },
        {
          "atom_index": 1457,
          "name": "CD1",
          "element": "C",
          "coord": [
            -1.1759999990463257,
            -5.466899871826172,
            4.182000160217285
          ]
        },
        {
          "atom_index": 1458,
          "name": "CD2",
          "element": "C",
          "coord": [
            -1.2965999841690063,
            -5.409900188446045,
            3.9725000858306885
          ]
        }
      ]
    },
    {
      "id": "H:190",
      "chain": "H",
      "resseq": 190,
      "icode": "",
      "resname": "GLY",
      "hetflag": " ",
      "sasa": 1.7796485424041748,
      "atoms": [
        {
          "atom_index": 1459,
          "name": "N",
          "element": "N",
          "coord": [
            -1.7300000190734863,
            -5.416399955749512,
            4.308899879455566
          ]
        },
        {
          "atom_index": 1460,
          "name": "CA",
          "element": "C",
          "coord": [
            -1.8466999530792236,
            -5.485099792480469,
            4.361499786376953
          ]
        },
        {
          "atom_index": 1461,
          "name": "C",
          "element": "C",
          "coord": [
            -1.9780000448226929,
            -5.452300071716309,
            4.2932000160217285
          ]
        },
        {
          "atom_index": 1462,
          "name": "O",
          "element": "O",
          "coord": [
            -2.072000026702881,
            -5.531899929046631,
            4.302299976348877
          ]
        }
      ]
    },
    {
      "id": "H:191",
      "chain": "H",
      "resseq": 191,
      "icode": "",
      "resname": "THR",
      "hetflag": " ",
      "sasa": 6.975858688354492,
      "atoms": [
        {
          "atom_index": 1463,
          "name": "N",
          "element": "N",
          "coord": [
            -1.9876999855041504,
            -5.337800025939941,
            4.225100040435791
          ]
        },
        {
          "atom_index": 1464,
          "name": "CA",
          "element": "C",
          "coord": [
            -2.1168999671936035,
            -5.290800094604492,
            4.175300121307373
          ]
        },
        {
          "atom_index": 1465,
          "name": "C",
          "element": "C",
          "coord": [
            -2.1196999549865723,
            -5.252299785614014,
            4.0279998779296875
          ]
        },
        {
          "atom_index": 1466,
          "name": "O",
          "element": "O",
          "coord": [
            -2.2295000553131104,
            -5.237400054931641,
            3.9732000827789307
          ]
        },
        {
          "atom_index": 1467,
          "name": "CB",
          "element": "C",
          "coord": [
            -2.165600061416626,
            -5.169099807739258,
            4.2565999031066895
          ]
        },
        {
          "atom_index": 1468,
          "name": "OG1",
          "element": "O",
          "coord": [
            -2.0638999938964844,
            -5.067200183868408,
            4.257900238037109
          ]
        },
        {
          "atom_index": 1469,
          "name": "CG2",
          "element": "C",
          "coord": [
            -2.1993000507354736,
            -5.20989990234375,
            4.399899959564209
          ]
        }
      ]
    },
    {
      "id": "H:192",
      "chain": "H",
      "resseq": 192,
      "icode": "",
      "resname": "GLN",
      "hetflag": " ",
      "sasa": 1.040851354598999,
      "atoms": [
        {
          "atom_index": 1470,
          "name": "N",
          "element": "N",
          "coord": [
            -2.0053000450134277,
            -5.231800079345703,
            3.963099956512451
          ]
        },
        {
          "atom_index": 1471,
          "name": "CA",
          "element": "C",
          "coord": [
            -2.001300096511841,
            -5.202000141143799,
            3.821000099182129
          ]
        },
        {
          "atom_index": 1472,
          "name": "C",
          "element": "C",
          "coord": [
            -1.972100019454956,
            -5.329899787902832,
            3.7446000576019287
          ]
        },
        {
          "atom_index": 1473,
          "name": "O",
          "element": "O",
          "coord": [
            -1.8767000436782837,
            -5.401500225067139,
            3.7769999504089355
          ]
        },
        {
          "atom_index": 1474,
          "name": "CB",
          "element": "C",
          "coord": [
            -1.8956999778747559,
            -5.096700191497803,
            3.788599967956543
          ]
        },
        {
          "atom_index": 1475,
          "name": "CG",
          "element": "C",
          "coord": [
            -1.8833999633789062,
            -5.070099830627441,
            3.637500047683716
          ]
        },
        {
          "atom_index": 1476,
          "name": "CD",
          "element": "C",
          "coord": [
            -2.006500005722046,
            -5.001399993896484,
            3.577899932861328
          ]
        },
        {
          "atom_index": 1477,
          "name": "OE1",
          "element": "O",
          "coord": [
            -2.0248000621795654,
            -4.880000114440918,
            3.592600107192993
          ]
        },
        {
          "atom_index": 1478,
          "name": "NE2",
          "element": "N",
          "coord": [
            -2.0908000469207764,
            -5.079100131988525,
            3.509500026702881
          ]
        }
      ]
    },
    {
      "id": "H:193",
      "chain": "H",
      "resseq": 193,
      "icode": "",
      "resname": "THR",
      "hetflag": " ",
      "sasa": 0.5044777393341064,
      "atoms": [
        {
          "atom_index": 1479,
          "name": "N",
          "element": "N",
          "coord": [
            -2.053800106048584,
            -5.357699871063232,
            3.6435000896453857
          ]
        },
        {
          "atom_index": 1480,
          "name": "CA",
          "element": "C",
          "coord": [
            -2.028700113296509,
            -5.468800067901611,
            3.553499937057495
          ]
        },
        {
          "atom_index": 1481,
          "name": "C",
          "element": "C",
          "coord": [
            -1.9305000305175781,
            -5.4232001304626465,
            3.4465999603271484
          ]
        },
        {
          "atom_index": 1482,
          "name": "O",
          "element": "O",
          "coord": [
            -1.9467999935150146,
            -5.314700126647949,
            3.3903000354766846
          ]
        },
        {
          "atom_index": 1483,
          "name": "CB",
          "element": "C",
          "coord": [
            -2.159899950027466,
            -5.513400077819824,
            3.4881999492645264
          ]
        },
        {
          "atom_index": 1484,
          "name": "OG1",
          "element": "O",
          "coord": [
            -2.2530999183654785,
            -5.5524001121521,
            3.5903000831604004
          ]
        },
        {
          "atom_index": 1485,
          "name": "CG2",
          "element": "C",
          "coord": [
            -2.1368000507354736,
            -5.63100004196167,
            3.394399881362915
          ]
        }
      ]
    },
    {
      "id": "H:194",
      "chain": "H",
      "resseq": 194,
      "icode": "",
      "resname": "TYR",
      "hetflag": " ",
      "sasa": 0.0,
      "atoms": [
        {
          "atom_index": 1486,
          "name": "N",
          "element": "N",
          "coord": [
            -1.8284000158309937,
            -5.504899978637695,
            3.4193999767303467
          ]
        },
        {
          "atom_index": 1487,
          "name": "CA",
          "element": "C",
          "coord": [
            -1.731600046157837,
            -5.476600170135498,
            3.313699960708618
          ]
        },
        {
          "atom_index": 1488,
          "name": "C",
          "element": "C",
          "coord": [
            -1.7374999523162842,
            -5.587699890136719,
            3.210400104522705
          ]
        },
        {
          "atom_index": 1489,
          "name": "O",
          "element": "O",
          "coord": [
            -1.7267999649047852,
            -5.706200122833252,
            3.244999885559082
          ]
        },
        {
          "atom_index": 1490,
          "name": "CB",
          "element": "C",
          "coord": [
            -1.5888999700546265,
            -5.461900234222412,
            3.3696000576019287
          ]
        },
        {
          "atom_index": 1491,
          "name": "CG",
          "element": "C",
          "coord": [
            -1.5733000040054321,
            -5.343699932098389,
            3.461400032043457
          ]
        },
        {
          "atom_index": 1492,
          "name": "CD1",
          "element": "C",
          "coord": [
            -1.5648000240325928,
            -5.360499858856201,
            3.6001999378204346
          ]
        },
        {
          "atom_index": 1493,
          "name": "CD2",
          "element": "C",
          "coord": [
            -1.5721999406814575,
            -5.214300155639648,
            3.4100000858306885
          ]
        },
        {
          "atom_index": 1494,
          "name": "CE1",
          "element": "C",
          "coord": [
            -1.5516999959945679,
            -5.249000072479248,
            3.684499979019165
          ]
        },
        {
          "atom_index": 1495,
          "name": "CE2",
          "element": "C",
          "coord": [
            -1.5600999593734741,
            -5.1041998863220215,
            3.4914000034332275
          ]
        },
        {
          "atom_index": 1496,
          "name": "CZ",
          "element": "C",
          "coord": [
            -1.5490000247955322,
            -5.121600151062012,
            3.628700017929077
          ]
        },
        {
          "atom_index": 1497,
          "name": "OH",
          "element": "O",
          "coord": [
            -1.5364999771118164,
            -5.009399890899658,
            3.7046000957489014
          ]
        }
      ]
    },
    {
      "id": "H:195",
      "chain": "H",
      "resseq": 195,
      "icode": "",
      "resname": "ILE",
      "hetflag": " ",
      "sasa": 0.0,
      "atoms": [
        {
          "atom_index": 1498,
          "name": "N",
          "element": "N",
          "coord": [
            -1.757599949836731,
            -5.549300193786621,
            3.084399938583374
          ]
        },
        {
          "atom_index": 1499,
          "name": "CA",
          "element": "C",
          "coord": [
            -1.7653000354766846,
            -5.64300012588501,
            2.972899913787842
          ]
        },
        {
          "atom_index": 1500,
          "name": "C",
          "element": "C",
          "coord": [
            -1.680899977684021,
            -5.587900161743164,
            2.8589000701904297
          ]
        },
        {
          "atom_index": 1501,
          "name": "O",
          "element": "O",
          "coord": [
            -1.6988999843597412,
            -5.472799777984619,
            2.819000005722046
          ]
        },
        {
          "atom_index": 1502,
          "name": "CB",
          "element": "C",
          "coord": [
            -1.9104000329971313,
            -5.661300182342529,
            2.924099922180176
          ]
        },
        {
          "atom_index": 1503,
          "name": "CG1",
          "element": "C",
          "coord": [
            -1.9972000122070312,
            -5.727499961853027,
            3.031399965286255
          ]
        },
        {
          "atom_index": 1504,
          "name": "CG2",
          "element": "C",
          "coord": [
            -1.9133000373840332,
            -5.743299961090088,
            2.795099973678589
          ]
        },
        {
          "atom_index": 1505,
          "name": "CD1",
          "element": "C",
          "coord": [
            -2.147700071334839,
            -5.71560001373291,
            3.002000093460083
          ]
        }
      ]
    },
    {
      "id": "H:196",
      "chain": "H",
      "resseq": 196,
      "icode": "",
      "resname": "CYS",
      "hetflag": " ",
      "sasa": 0.0,
      "atoms": [
        {
          "atom_index": 1506,
          "name": "N",
          "element": "N",
          "coord": [
            -1.5924999713897705,
            -5.669600009918213,
            2.803100109100342
          ]
        },
        {
          "atom_index": 1507,
          "name": "CA",
          "element": "C",
          "coord": [
            -1.5223000049591064,
            -5.628699779510498,
            2.6821999549865723
          ]
        },
        {
          "atom_index": 1508,
          "name": "C",
          "element": "C",
          "coord": [
            -1.5959999561309814,
            -5.6844000816345215,
            2.561199903488159
          ]
        },
        {
          "atom_index": 1509,
          "name": "O",
          "element": "O",
          "coord": [
            -1.642199993133545,
            -5.798900127410889,
            2.561800003051758
          ]
        },
        {
          "atom_index": 1510,
          "name": "CB",
          "element": "C",
          "coord": [
            -1.3763999938964844,
            -5.674499988555908,
            2.68149995803833
          ]
        },
        {
          "atom_index": 1511,
          "name": "SG",
          "element": "S",
          "coord": [
            -1.3526999950408936,
            -5.849800109863281,
            2.6577999591827393
          ]
        }
      ]
    },
    {
      "id": "H:197",
      "chain": "H",
      "resseq": 197,
      "icode": "",
      "resname": "ASN",
      "hetflag": " ",
      "sasa": 0.0,
      "atoms": [
        {
          "atom_index": 1512,
          "name": "N",
          "element": "N",
          "coord": [
            -1.6067999601364136,
            -5.602200031280518,
            2.4579999446868896
          ]
        },
        {
          "atom_index": 1513,
          "name": "CA",
          "element": "C",
          "coord": [
            -1.6756000518798828,
            -5.63640022277832,
            2.334399938583374
          ]
        },
        {
          "atom_index": 1514,
          "name": "C",
          "element": "C",
          "coord": [
            -1.5714000463485718,
            -5.645500183105469,
            2.224400043487549
          ]
        },
        {
          "atom_index": 1515,
          "name": "O",
          "element": "O",
          "coord": [
            -1.5068000555038452,
            -5.545400142669678,
            2.1923999786376953
          ]
        },
        {
          "atom_index": 1516,
          "name": "CB",
          "element": "C",
          "coord": [
            -1.7813999652862549,
            -5.5320000648498535,
            2.300800085067749
          ]
        },
        {
          "atom_index": 1517,
          "name": "CG",
          "element": "C",
          "coord": [
            -1.8483999967575073,
            -5.476399898529053,
            2.4245998859405518
          ]
        },
        {
          "atom_index": 1518,
          "name": "OD1",
          "element": "O",
          "coord": [
            -1.819000005722046,
            -5.365900039672852,
            2.4674999713897705
          ]
        },
        {
          "atom_index": 1519,
          "name": "ND2",
          "element": "N",
          "coord": [
            -1.9365999698638916,
            -5.555300235748291,
            2.484600067138672
          ]
        }
      ]
    },
    {
      "id": "H:198",
      "chain": "H",
      "resseq": 198,
      "icode": "",
      "resname": "VAL",
      "hetflag": " ",
      "sasa": 0.0,
      "atoms": [
        {
          "atom_index": 1520,
          "name": "N",
          "element": "N",
          "coord": [
            -1.5529999732971191,
            -5.764999866485596,
            2.1689000129699707
          ]
        },
        {
          "atom_index": 1521,
          "name": "CA",
          "element": "C",
          "coord": [
            -1.4458999633789062,
            -5.791999816894531,
            2.073899984359741
          ]
        },
        {
          "atom_index": 1522,
          "name": "C",
          "element": "C",
          "coord": [
            -1.5062999725341797,
            -5.821599960327148,
            1.9372999668121338
          ]
        },
        {
          "atom_index": 1523,
          "name": "O",
          "element": "O",
          "coord": [
            -1.5866999626159668,
            -5.914299964904785,
            1.9229999780654907
          ]
        },
        {
          "atom_index": 1524,
          "name": "CB",
          "element": "C",
          "coord": [
            -1.357300043106079,
            -5.908599853515625,
            2.1191999912261963
          ]
        },
        {
          "atom_index": 1525,
          "name": "CG1",
          "element": "C",
          "coord": [
            -1.2458000183105469,
            -5.927299976348877,
            2.0172998905181885
          ]
        },
        {
          "atom_index": 1526,
          "name": "CG2",
          "element": "C",
          "coord": [
            -1.3006000518798828,
            -5.8805999755859375,
            2.2600998878479004
          ]
        }
      ]
    },
    {
      "id": "H:199",
      "chain": "H",
      "resseq": 199,
      "icode": "",
      "resname": "ASN",
      "hetflag": " ",
      "sasa": 0.0,
      "atoms": [
        {
          "atom_index": 1527,
          "name": "N",
          "element": "N",
          "coord": [
            -1.465399980545044,
            -5.744800090789795,
            1.8370000123977661
          ]
        },
        {
          "atom_index": 1528,
          "name": "CA",
          "element": "C",
          "coord": [
            -1.5190999507904053,
            -5.756400108337402,
            1.701799988746643
          ]
        },
        {
          "atom_index": 1529,
          "name": "C",
          "element": "C",
          "coord": [
            -1.4084999561309814,
            -5.793300151824951,
            1.6044000387191772
          ]
        },
        {
          "atom_index": 1530,
          "name": "O",
          "element": "O",
          "coord": [
            -1.3025000095367432,
            -5.729700088500977,
            1.603600025177002
          ]
        },
        {
          "atom_index": 1531,
          "name": "CB",
          "element": "C",
          "coord": [
            -1.5848000049591064,
            -5.62470006942749,
            1.6584999561309814
          ]
        },
        {
          "atom_index": 1532,
          "name": "CG",
          "element": "C",
          "coord": [
            -1.7180999517440796,
            -5.60129976272583,
            1.7265000343322754
          ]
        },
        {
          "atom_index": 1533,
          "name": "OD1",
          "element": "O",
          "coord": [
            -1.8171000480651855,
            -5.665999889373779,
            1.6938999891281128
          ]
        },
        {
          "atom_index": 1534,
          "name": "ND2",
          "element": "N",
          "coord": [
            -1.7214000225067139,
            -5.5081000328063965,
            1.8207999467849731
          ]
        }
      ]
    },
    {
      "id": "H:200",
      "chain": "H",
      "resseq": 200,
      "icode": "",
      "resname": "HIS",
      "hetflag": " ",
      "sasa": 0.0,
      "atoms": [
        {
          "atom_index": 1535,
          "name": "N",
          "element": "N",
          "coord": [
            -1.432800054550171,
            -5.895400047302246,
            1.5221999883651733
          ]
        },
        {
          "atom_index": 1536,
          "name": "CA",
          "element": "C",
          "coord": [
            -1.3385000228881836,
            -5.93720006942749,
            1.4183000326156616
          ]
        },
        {
          "atom_index": 1537,
          "name": "C",
          "element": "C",
          "coord": [
            -1.4150999784469604,
            -5.950900077819824,
            1.2864999771118164
          ]
        },
        {
          "atom_index": 1538,
          "name": "O",
          "element": "O",
          "coord": [
            -1.4737000465393066,
            -6.056000232696533,
            1.2589000463485718
          ]
        },
        {
          "atom_index": 1539,
          "name": "CB",
          "element": "C",
          "coord": [
            -1.2690999507904053,
            -6.06790018081665,
            1.455899953842163
          ]
        },
        {
          "atom_index": 1540,
          "name": "CG",
          "element": "C",
          "coord": [
            -1.158400058746338,
            -6.106599807739258,
            1.3624999523162842
          ]
        },
        {
          "atom_index": 1541,
          "name": "ND1",
          "element": "N",
          "coord": [
            -1.159999966621399,
            -6.223700046539307,
            1.2894999980926514
          ]
        },
        {
          "atom_index": 1542,
          "name": "CD2",
          "element": "C",
          "coord": [
            -1.042799949645996,
            -6.044099807739258,
            1.3305000066757202
          ]
        },
        {
          "atom_index": 1543,
          "name": "CE1",
          "element": "C",
          "coord": [
            -1.0506999492645264,
            -6.230899810791016,
            1.2156000137329102
          ]
        },
        {
          "atom_index": 1544,
          "name": "NE2",
          "element": "N",
          "coord": [
            -0.9781000018119812,
            -6.122799873352051,
            1.2380000352859497
          ]
        }
      ]
    },
    {
      "id": "H:201",
      "chain": "H",
      "resseq": 201,
      "icode": "",
      "resname": "LYS",
      "hetflag": " ",
      "sasa": 0.0,
      "atoms": [
        {
          "atom_index": 1545,
          "name": "N",
          "element": "N",
          "coord": [
            -1.4132000207901,
            -5.845799922943115,
            1.2051000595092773
          ]
        },
        {
          "atom_index": 1546,
          "name": "CA",
          "element": "C",
          "coord": [
            -1.4954999685287476,
            -5.845300197601318,
            1.0842000246047974
          ]
        },
        {
          "atom_index": 1547,
          "name": "C",
          "element": "C",
          "coord": [
            -1.460800051689148,
            -5.954400062561035,
            0.983299970626831
          ]
        },
        {
          "atom_index": 1548,
          "name": "O",
          "element": "O",
          "coord": [
            -1.554800033569336,
            -6.009900093078613,
            0.92330002784729
          ]
        },
        {
          "atom_index": 1549,
          "name": "CB",
          "element": "C",
          "coord": [
            -1.4896999597549438,
            -5.707699775695801,
            1.0166000127792358
          ]
        },
        {
          "atom_index": 1550,
          "name": "CG",
          "element": "C",
          "coord": [
            -1.5785000324249268,
            -5.698299884796143,
            0.8920000195503235
          ]
        },
        {
          "atom_index": 1551,
          "name": "CD",
          "element": "C",
          "coord": [
            -1.5709999799728394,
            -5.560500144958496,
            0.8277999758720398
          ]
        },
        {
          "atom_index": 1552,
          "name": "CE",
          "element": "C",
          "coord": [
            -1.6586999893188477,
            -5.460999965667725,
            0.9010999798774719
          ]
        },
        {
          "atom_index": 1553,
          "name": "NZ",
          "element": "N",
          "coord": [
            -1.608299970626831,
            -5.436100006103516,
            1.0393999814987183
          ]
        }
      ]
    },
    {
      "id": "H:202",
      "chain": "H",
      "resseq": 202,
      "icode": "",
      "resname": "PRO",
      "hetflag": " ",
      "sasa": 0.0,
      "atoms": [
        {
          "atom_index": 1554,
          "name": "N",
          "element": "N",
          "coord": [
            -1.333799958229065,
            -5.9899001121521,
            0.9588000178337097
          ]
        },
        {
          "atom_index": 1555,
          "name": "CA",
          "element": "C",
          "coord": [
            -1.3071999549865723,
            -6.096499919891357,
            0.8605999946594238
          ]
        },
        {
          "atom_index": 1556,
          "name": "C",
          "element": "C",
          "coord": [
            -1.3760000467300415,
            -6.2281999588012695,
            0.891700029373169
          ]
        },
        {
          "atom_index": 1557,
          "name": "O",
          "element": "O",
          "coord": [
            -1.4083000421524048,
            -6.303899765014648,
            0.7993000149726868
          ]
        },
        {
          "atom_index": 1558,
          "name": "CB",
          "element": "C",
          "coord": [
            -1.1541999578475952,
            -6.109600067138672,
            0.8650000095367432
          ]
        },
        {
          "atom_index": 1559,
          "name": "CG",
          "element": "C",
          "coord": [
            -1.107100009918213,
            -5.973299980163574,
            0.9003000259399414
          ]
        },
        {
          "atom_index": 1560,
          "name": "CD",
          "element": "C",
          "coord": [
            -1.2092000246047974,
            -5.9217000007629395,
            0.9994999766349792
          ]
        }
      ]
    },
    {
      "id": "H:203",
      "chain": "H",
      "resseq": 203,
      "icode": "",
      "resname": "SER",
      "hetflag": " ",
      "sasa": 0.4098881483078003,
      "atoms": [
        {
          "atom_index": 1561,
          "name": "N",
          "element": "N",
          "coord": [
            -1.3969000577926636,
            -6.259799957275391,
            1.0190999507904053
          ]
        },
        {
          "atom_index": 1562,
          "name": "CA",
          "element": "C",
          "coord": [
            -1.4642000198364258,
            -6.382400035858154,
            1.0580999851226807
          ]
        },
        {
          "atom_index": 1563,
          "name": "C",
          "element": "C",
          "coord": [
            -1.6092000007629395,
            -6.3582000732421875,
            1.0985000133514404
          ]
        },
        {
          "atom_index": 1564,
          "name": "O",
          "element": "O",
          "coord": [
            -1.6750999689102173,
            -6.450799942016602,
            1.1464999914169312
          ]
        },
        {
          "atom_index": 1565,
          "name": "CB",
          "element": "C",
          "coord": [
            -1.3875000476837158,
            -6.450399875640869,
            1.1717000007629395
          ]
        },
        {
          "atom_index": 1566,
          "name": "OG",
          "element": "O",
          "coord": [
            -1.3870999813079834,
            -6.36870002746582,
            1.2869999408721924
          ]
        }
      ]
    },
    {
      "id": "H:204",
      "chain": "H",
      "resseq": 204,
      "icode": "",
      "resname": "ASN",
      "hetflag": " ",
      "sasa": 3.7766623497009277,
      "atoms": [
        {
          "atom_index": 1567,
          "name": "N",
          "element": "N",
          "coord": [
            -1.6591999530792236,
            -6.236000061035156,
            1.0800000429153442
          ]
        },
        {
          "atom_index": 1568,
          "name": "CA",
          "element": "C",
          "coord": [
            -1.7944999933242798,
            -6.198200225830078,
            1.1208000183105469
          ]
        },
        {
          "atom_index": 1569,
          "name": "C",
          "element": "C",
          "coord": [
            -1.8222999572753906,
            -6.242199897766113,
            1.2644000053405762
          ]
        },
        {
          "atom_index": 1570,
          "name": "O",
          "element": "O",
          "coord": [
            -1.9297000169754028,
            -6.293600082397461,
            1.2970000505447388
          ]
        },
        {
          "atom_index": 1571,
          "name": "CB",
          "element": "C",
          "coord": [
            -1.8981000185012817,
            -6.254799842834473,
            1.0234999656677246
          ]
        },
        {
          "atom_index": 1572,
          "name": "CG",
          "element": "C",
          "coord": [
            -1.886199951171875,
            -6.1940999031066895,
            0.8847000002861023
          ]
        },
        {
          "atom_index": 1573,
          "name": "OD1",
          "element": "O",
          "coord": [
            -1.9120999574661255,
            -6.075200080871582,
            0.8654999732971191
          ]
        },
        {
          "atom_index": 1574,
          "name": "ND2",
          "element": "N",
          "coord": [
            -1.84660005569458,
            -6.2754998207092285,
            0.7871000170707703
          ]
        }
      ]
    },
    {
      "id": "H:205",
      "chain": "H",
      "resseq": 205,
      "icode": "",
      "resname": "THR",
      "hetflag": " ",
      "sasa": 0.0630597174167633,
      "atoms": [
        {
          "atom_index": 1575,
          "name": "N",
          "element": "N",
          "coord": [
            -1.7231999635696411,
            -6.222300052642822,
            1.3508000373840332
          ]
        },
        {
          "atom_index": 1576,
          "name": "CA",
          "element": "C",
          "coord": [
            -1.7288999557495117,
            -6.264599800109863,
            1.48989999294281
          ]
        },
        {
          "atom_index": 1577,
          "name": "C",
          "element": "C",
          "coord": [
            -1.7475999593734741,
            -6.1433000564575195,
            1.5801000595092773
          ]
        },
        {
          "atom_index": 1578,
          "name": "O",
          "element": "O",
          "coord": [
            -1.6822999715805054,
            -6.040299892425537,
            1.5609999895095825
          ]
        },
        {
          "atom_index": 1579,
          "name": "CB",
          "element": "C",
          "coord": [
            -1.6003999710083008,
            -6.338200092315674,
            1.5282000303268433
          ]
        },
        {
          "atom_index": 1580,
          "name": "OG1",
          "element": "O",
          "coord": [
            -1.590499997138977,
            -6.459099769592285,
            1.45169997215271
          ]
        },
        {
          "atom_index": 1581,
          "name": "CG2",
          "element": "C",
          "coord": [
            -1.5986000299453735,
            -6.371200084686279,
            1.676800012588501
          ]
        }
      ]
    },
    {
      "id": "H:206",
      "chain": "H",
      "resseq": 206,
      "icode": "",
      "resname": "LYS",
      "hetflag": " ",
      "sasa": 2.5337679386138916,
      "atoms": [
        {
          "atom_index": 1582,
          "name": "N",
          "element": "N",
          "coord": [
            -1.8388999700546265,
            -6.1554999351501465,
            1.676300048828125
          ]
        },
        {
          "atom_index": 1583,
          "name": "CA",
          "element": "C",
          "coord": [
            -1.853600025177002,
            -6.059100151062012,
            1.784600019454956
          ]
        },
        {
          "atom_index": 1584,
          "name": "C",
          "element": "C",
          "coord": [
            -1.8631000518798828,
            -6.136199951171875,
            1.9150999784469604
          ]
        },
        {
          "atom_index": 1585,
          "name": "O",
          "element": "O",
          "coord": [
            -1.9473999738693237,
            -6.225599765777588,
            1.9286999702453613
          ]
        },
        {
          "atom_index": 1586,
          "name": "CB",
          "element": "C",
          "coord": [
            -1.9778000116348267,
            -5.971499919891357,
            1.767699956893921
          ]
        },
        {
          "atom_index": 1587,
          "name": "CG",
          "element": "C",
          "coord": [
            -1.99399995803833,
            -5.9045000076293945,
            1.6325000524520874
          ]
        },
        {
          "atom_index": 1588,
          "name": "CD",
          "element": "C",
          "coord": [
            -2.115499973297119,
            -5.8125,
            1.636199951171875
          ]
        },
        {
          "atom_index": 1589,
          "name": "CE",
          "element": "C",
          "coord": [
            -2.124300003051758,
            -5.723100185394287,
            1.513800024986267
          ]
        },
        {
          "atom_index": 1590,
          "name": "NZ",
          "element": "N",
          "coord": [
            -2.05649995803833,
            -5.592700004577637,
            1.5362999439239502
          ]
        }
      ]
    },
    {
      "id": "H:207",
      "chain": "H",
      "resseq": 207,
      "icode": "",
      "resname": "VAL",
      "hetflag": " ",
      "sasa": 0.0,
      "atoms": [
        {
          "atom_index": 1591,
          "name": "N",
          "element": "N",
          "coord": [
            -1.7795000076293945,
            -6.100500106811523,
            2.0116000175476074
          ]
        },
        {
          "atom_index": 1592,
          "name": "CA",
          "element": "C",
          "coord": [
            -1.7705999612808228,
            -6.173900127410889,
            2.13700008392334
          ]
        },
        {
          "atom_index": 1593,
          "name": "C",
          "element": "C",
          "coord": [
            -1.7761000394821167,
            -6.0746002197265625,
            2.25219988822937
          ]
        },
        {
          "atom_index": 1594,
          "name": "O",
          "element": "O",
          "coord": [
            -1.7039999961853027,
            -5.974400043487549,
            2.251499891281128
          ]
        },
        {
          "atom_index": 1595,
          "name": "CB",
          "element": "C",
          "coord": [
            -1.6419999599456787,
            -6.258399963378906,
            2.144200086593628
          ]
        },
        {
          "atom_index": 1596,
          "name": "CG1",
          "element": "C",
          "coord": [
            -1.625499963760376,
            -6.31689977645874,
            2.283799886703491
          ]
        },
        {
          "atom_index": 1597,
          "name": "CG2",
          "element": "C",
          "coord": [
            -1.645799994468689,
            -6.369100093841553,
            2.039099931716919
          ]
        }
      ]
    },
    {
      "id": "H:208",
      "chain": "H",
      "resseq": 208,
      "icode": "",
      "resname": "ASP",
      "hetflag": " ",
      "sasa": 1.387313723564148,
      "atoms": [
        {
          "atom_index": 1598,
          "name": "N",
          "element": "N",
          "coord": [
            -1.8639999628067017,
            -6.100800037384033,
            2.348400115966797
          ]
        },
        {
          "atom_index": 1599,
          "name": "CA",
          "element": "C",
          "coord": [
            -1.8717000484466553,
            -6.025000095367432,
            2.4727001190185547
          ]
        },
        {
          "atom_index": 1600,
          "name": "C",
          "element": "C",
          "coord": [
            -1.8198000192642212,
            -6.112400054931641,
            2.585900068283081
          ]
        },
        {
          "atom_index": 1601,
          "name": "O",
          "element": "O",
          "coord": [
            -1.8615000247955322,
            -6.228099822998047,
            2.5996999740600586
          ]
        },
        {
          "atom_index": 1602,
          "name": "CB",
          "element": "C",
          "coord": [
            -2.015000104904175,
            -5.9822998046875,
            2.5023000240325928
          ]
        },
        {
          "atom_index": 1603,
          "name": "CG",
          "element": "C",
          "coord": [
            -2.073699951171875,
            -5.897299766540527,
            2.3929998874664307
          ]
        },
        {
          "atom_index": 1604,
          "name": "OD1",
          "element": "O",
          "coord": [
            -2.188800096511841,
            -5.924499988555908,
            2.3529999256134033
          ]
        },
        {
          "atom_index": 1605,
          "name": "OD2",
          "element": "O",
          "coord": [
            -2.0037999153137207,
            -5.805200099945068,
            2.3445000648498535
          ]
        }
      ]
    },
    {
      "id": "H:209",
      "chain": "H",
      "resseq": 209,
      "icode": "",
      "resname": "LYS",
      "hetflag": " ",
      "sasa": 0.0,
      "atoms": [
        {
          "atom_index": 1606,
          "name": "N",
          "element": "N",
          "coord": [
            -1.7297999858856201,
            -6.057799816131592,
            2.667099952697754
          ]
        },
        {
          "atom_index": 1607,
          "name": "CA",
          "element": "C",
          "coord": [
            -1.674399971961975,
            -6.131499767303467,
            2.779900074005127
          ]
        },
        {
          "atom_index": 1608,
          "name": "C",
          "element": "C",
          "coord": [
            -1.6891000270843506,
            -6.049799919128418,
            2.9070000648498535
          ]
        },
        {
          "atom_index": 1609,
          "name": "O",
          "element": "O",
          "coord": [
            -1.6282000541687012,
            -5.9430999755859375,
            2.9196999073028564
          ]
        },
        {
          "atom_index": 1610,
          "name": "CB",
          "element": "C",
          "coord": [
            -1.5271999835968018,
            -6.16540002822876,
            2.7553999423980713
          ]
        },
        {
          "atom_index": 1611,
          "name": "CG",
          "element": "C",
          "coord": [
            -1.4704999923706055,
            -6.2642998695373535,
            2.852799892425537
          ]
        },
        {
          "atom_index": 1612,
          "name": "CD",
          "element": "C",
          "coord": [
            -1.5681999921798706,
            -6.377699851989746,
            2.8798999786376953
          ]
        },
        {
          "atom_index": 1613,
          "name": "CE",
          "element": "C",
          "coord": [
            -1.4997999668121338,
            -6.512899875640869,
            2.881700038909912
          ]
        },
        {
          "atom_index": 1614,
          "name": "NZ",
          "element": "N",
          "coord": [
            -1.4854999780654907,
            -6.5696001052856445,
            2.74429988861084
          ]
        }
      ]
    },
    {
      "id": "H:210",
      "chain": "H",
      "resseq": 210,
      "icode": "",
      "resname": "ARG",
      "hetflag": " ",
      "sasa": 3.7349209785461426,
      "atoms": [
        {
          "atom_index": 1615,
          "name": "N",
          "element": "N",
          "coord": [
            -1.7592999935150146,
            -6.104100227355957,
            3.0025999546051025
          ]
        },
        {
          "atom_index": 1616,
          "name": "CA",
          "element": "C",
          "coord": [
            -1.7711999416351318,
            -6.040299892425537,
            3.1303000450134277
          ]
        },
        {
          "atom_index": 1617,
          "name": "C",
          "element": "C",
          "coord": [
            -1.6409000158309937,
            -6.064199924468994,
            3.206199884414673
          ]
        },
        {
          "atom_index": 1618,
          "name": "O",
          "element": "O",
          "coord": [
            -1.5887999534606934,
            -6.169400215148926,
            3.199899911880493
          ]
        },
        {
          "atom_index": 1619,
          "name": "CB",
          "element": "C",
          "coord": [
            -1.8902000188827515,
            -6.095399856567383,
            3.205899953842163
          ]
        },
        {
          "atom_index": 1620,
          "name": "CG",
          "element": "C",
          "coord": [
            -1.9170000553131104,
            -6.027200222015381,
            3.334700107574463
          ]
        },
        {
          "atom_index": 1621,
          "name": "CD",
          "element": "C",
          "coord": [
            -2.0636000633239746,
            -6.0295000076293945,
            3.35509991645813
          ]
        },
        {
          "atom_index": 1622,
          "name": "NE",
          "element": "N",
          "coord": [
            -2.0996999740600586,
            -5.986700057983398,
            3.485100030899048
          ]
        },
        {
          "atom_index": 1623,
          "name": "CZ",
          "element": "C",
          "coord": [
            -2.2227001190185547,
            -5.96150016784668,
            3.517400026321411
          ]
        },
        {
          "atom_index": 1624,
          "name": "NH1",
          "element": "N",
          "coord": [
            -2.31850004196167,
            -5.973599910736084,
            3.427999973297119
          ]
        },
        {
          "atom_index": 1625,
          "name": "NH2",
          "element": "N",
          "coord": [
            -2.245500087738037,
            -5.924699783325195,
            3.636199951171875
          ]
        }
      ]
    },
    {
      "id": "H:211",
      "chain": "H",
      "resseq": 211,
      "icode": "",
      "resname": "VAL",
      "hetflag": " ",
      "sasa": 0.0,
      "atoms": [
        {
          "atom_index": 1626,
          "name": "N",
          "element": "N",
          "coord": [
            -1.593999981880188,
            -5.963399887084961,
            3.276700019836426
          ]
        },
        {
          "atom_index": 1627,
          "name": "CA",
          "element": "C",
          "coord": [
            -1.4664000272750854,
            -5.967700004577637,
            3.34660005569458
          ]
        },
        {
          "atom_index": 1628,
          "name": "C",
          "element": "C",
          "coord": [
            -1.492799997329712,
            -5.928999900817871,
            3.4918999671936035
          ]
        },
        {
          "atom_index": 1629,
          "name": "O",
          "element": "O",
          "coord": [
            -1.5281000137329102,
            -5.813799858093262,
            3.5211000442504883
          ]
        },
        {
          "atom_index": 1630,
          "name": "CB",
          "element": "C",
          "coord": [
            -1.3629000186920166,
            -5.87529993057251,
            3.2802999019622803
          ]
        },
        {
          "atom_index": 1631,
          "name": "CG1",
          "element": "C",
          "coord": [
            -1.2267999649047852,
            -5.884300231933594,
            3.349400043487549
          ]
        },
        {
          "atom_index": 1632,
          "name": "CG2",
          "element": "C",
          "coord": [
            -1.3494000434875488,
            -5.910200119018555,
            3.132699966430664
          ]
        }
      ]
    },
    {
      "id": "H:212",
      "chain": "H",
      "resseq": 212,
      "icode": "",
      "resname": "GLU",
      "hetflag": " ",
      "sasa": 1.1981346607208252,
      "atoms": [
        {
          "atom_index": 1633,
          "name": "N",
          "element": "N",
          "coord": [
            -1.4809999465942383,
            -6.026700019836426,
            3.5826001167297363
          ]
        },
        {
          "atom_index": 1634,
          "name": "CA",
          "element": "C",
          "coord": [
            -1.5127999782562256,
            -6.007900238037109,
            3.723400115966797
          ]
        },
        {
          "atom_index": 1635,
          "name": "C",
          "element": "C",
          "coord": [
            -1.4098999500274658,
            -6.074399948120117,
            3.8138999938964844
          ]
        },
        {
          "atom_index": 1636,
          "name": "O",
          "element": "O",
          "coord": [
            -1.329699993133545,
            -6.156599998474121,
            3.7678000926971436
          ]
        },
        {
          "atom_index": 1637,
          "name": "CB",
          "element": "C",
          "coord": [
            -1.6517000198364258,
            -6.062600135803223,
            3.7548999786376953
          ]
        },
        {
          "atom_index": 1638,
          "name": "CG",
          "element": "C",
          "coord": [
            -1.6741000413894653,
            -6.20550012588501,
            3.711899995803833
          ]
        },
        {
          "atom_index": 1639,
          "name": "CD",
          "element": "C",
          "coord": [
            -1.819599986076355,
            -6.245200157165527,
            3.7228000164031982
          ]
        },
        {
          "atom_index": 1640,
          "name": "OE1",
          "element": "O",
          "coord": [
            -1.8916000127792358,
            -6.187699794769287,
            3.8071000576019287
          ]
        },
        {
          "atom_index": 1641,
          "name": "OE2",
          "element": "O",
          "coord": [
            -1.8646999597549438,
            -6.324399948120117,
            3.6384999752044678
          ]
        }
      ]
    },
    {
      "id": "H:213",
      "chain": "H",
      "resseq": 213,
      "icode": "",
      "resname": "PRO",
      "hetflag": " ",
      "sasa": 0.03152985870838165,
      "atoms": [
        {
          "atom_index": 1642,
          "name": "N",
          "element": "N",
          "coord": [
            -1.4092999696731567,
            -6.042200088500977,
            3.9440999031066895
          ]
        },
        {
          "atom_index": 1643,
          "name": "CA",
          "element": "C",
          "coord": [
            -1.32260000705719,
            -6.117099761962891,
            4.036200046539307
          ]
        },
        {
          "atom_index": 1644,
          "name": "C",
          "element": "C",
          "coord": [
            -1.3600000143051147,
            -6.266900062561035,
            4.036099910736084
          ]
        },
        {
          "atom_index": 1645,
          "name": "O",
          "element": "O",
          "coord": [
            -1.478700041770935,
            -6.29449987411499,
            4.02239990234375
          ]
        },
        {
          "atom_index": 1646,
          "name": "CB",
          "element": "C",
          "coord": [
            -1.3523999452590942,
            -6.053199768066406,
            4.171999931335449
          ]
        },
        {
          "atom_index": 1647,
          "name": "CG",
          "element": "C",
          "coord": [
            -1.4052000045776367,
            -5.915800094604492,
            4.140200138092041
          ]
        },
        {
          "atom_index": 1648,
          "name": "CD",
          "element": "C",
          "coord": [
            -1.4788999557495117,
            -5.929900169372559,
            4.009399890899658
          ]
        }
      ]
    },
    {
      "id": "H:214",
      "chain": "H",
      "resseq": 214,
      "icode": "",
      "resname": "LYS",
      "hetflag": " ",
      "sasa": 2.258582353591919,
      "atoms": [
        {
          "atom_index": 1649,
          "name": "N",
          "element": "N",
          "coord": [
            -1.2674000263214111,
            -6.361499786376953,
            4.053899765014648
          ]
        },
        {
          "atom_index": 1650,
          "name": "CA",
          "element": "C",
          "coord": [
            -1.126099944114685,
            -6.341300010681152,
            4.082399845123291
          ]
        },
        {
          "atom_index": 1651,
          "name": "C",
          "element": "C",
          "coord": [
            -1.05840003490448,
            -6.471099853515625,
            4.040800094604492
          ]
        },
        {
          "atom_index": 1652,
          "name": "O",
          "element": "O",
          "coord": [
            -1.1272000074386597,
            -6.567200183868408,
            4.006899833679199
          ]
        },
        {
          "atom_index": 1653,
          "name": "CB",
          "element": "C",
          "coord": [
            -1.1022000312805176,
            -6.310699939727783,
            4.231900215148926
          ]
        },
        {
          "atom_index": 1654,
          "name": "CG",
          "element": "C",
          "coord": [
            -0.9977999925613403,
            -6.400000095367432,
            4.301400184631348
          ]
        },
        {
          "atom_index": 1655,
          "name": "CD",
          "element": "C",
          "coord": [
            -1.0644999742507935,
            -6.495999813079834,
            4.402599811553955
          ]
        },
        {
          "atom_index": 1656,
          "name": "CE",
          "element": "C",
          "coord": [
            -0.9983000159263611,
            -6.6290998458862305,
            4.422599792480469
          ]
        },
        {
          "atom_index": 1657,
          "name": "NZ",
          "element": "N",
          "coord": [
            -0.9322999715805054,
            -6.692800045013428,
            4.299699783325195
          ]
        }
      ]
    },
    {
      "id": "L:1",
      "chain": "L",
      "resseq": 1,
      "icode": "",
      "resname": "ASP",
      "hetflag": " ",
      "sasa": 2.748246908187866,
      "atoms": [
        {
          "atom_index": 1658,
          "name": "N",
          "element": "N",
          "coord": [
            1.010699987411499,
            -4.13670015335083,
            -0.891700029373169
          ]
        },
        {
          "atom_index": 1659,
          "name": "CA",
          "element": "C",
          "coord": [
            1.1526000499725342,
            -4.155399799346924,
            -0.9138000011444092
          ]
        },
        {
          "atom_index": 1660,
          "name": "C",
          "element": "C",
          "coord": [
            1.2338000535964966,
            -4.042900085449219,
            -0.8518000245094299
          ]
        },
        {
          "atom_index": 1661,
          "name": "O",
          "element": "O",
          "coord": [
            1.3544000387191772,
            -4.058499813079834,
            -0.8349999785423279
          ]
        },
        {
          "atom_index": 1662,
          "name": "CB",
          "element": "C",
          "coord": [
            1.1829999685287476,
            -4.168900012969971,
            -1.0609999895095825
          ]
        },
        {
          "atom_index": 1663,
          "name": "CG",
          "element": "C",
          "coord": [
            1.212399959564209,
            -4.035200119018555,
            -1.1274000406265259
          ]
        },
        {
          "atom_index": 1664,
          "name": "OD1",
          "element": "O",
          "coord": [
            1.1252000331878662,
            -3.9453001022338867,
            -1.1211999654769897
          ]
        },
        {
          "atom_index": 1665,
          "name": "OD2",
          "element": "O",
          "coord": [
            1.3219000101089478,
            -4.019199848175049,
            -1.1856000423431396
          ]
        }
      ]
    },
    {
      "id": "L:2",
      "chain": "L",
      "resseq": 2,
      "icode": "",
      "resname": "ILE",
      "hetflag": " ",
      "sasa": 0.0,
      "atoms": [
        {
          "atom_index": 1666,
          "name": "N",
          "element": "N",
          "coord": [
            1.1715999841690063,
            -3.9284000396728516,
            -0.8226000070571899
          ]
        },
        {
          "atom_index": 1667,
          "name": "CA",
          "element": "C",
          "coord": [
            1.239799976348877,
            -3.8315000534057617,
            -0.7373999953269958
          ]
        },
        {
          "atom_index": 1668,
          "name": "C",
          "element": "C",
          "coord": [
            1.2460999488830566,
            -3.8898000717163086,
            -0.597100019454956
          ]
        },
        {
          "atom_index": 1669,
          "name": "O",
          "element": "O",
          "coord": [
            1.143399953842163,
            -3.929800033569336,
            -0.5411999821662903
          ]
        },
        {
          "atom_index": 1670,
          "name": "CB",
          "element": "C",
          "coord": [
            1.1679999828338623,
            -3.696000099182129,
            -0.7372000217437744
          ]
        },
        {
          "atom_index": 1671,
          "name": "CG1",
          "element": "C",
          "coord": [
            1.169700026512146,
            -3.6349000930786133,
            -0.876800000667572
          ]
        },
        {
          "atom_index": 1672,
          "name": "CG2",
          "element": "C",
          "coord": [
            1.2338000535964966,
            -3.602400064468384,
            -0.6322000026702881
          ]
        },
        {
          "atom_index": 1673,
          "name": "CD1",
          "element": "C",
          "coord": [
            1.1167999505996704,
            -3.4923999309539795,
            -0.8841999769210815
          ]
        }
      ]
    },
    {
      "id": "L:3",
      "chain": "L",
      "resseq": 3,
      "icode": "",
      "resname": "VAL",
      "hetflag": " ",
      "sasa": 1.7746003866195679,
      "atoms": [
        {
          "atom_index": 1674,
          "name": "N",
          "element": "N",
          "coord": [
            1.3671000003814697,
            -3.8986001014709473,
            -0.5410000085830688
          ]
        },
        {
          "atom_index": 1675,
          "name": "CA",
          "element": "C",
          "coord": [
            1.3889000415802002,
            -3.9598000049591064,
            -0.41019999980926514
          ]
        },
        {
          "atom_index": 1676,
          "name": "C",
          "element": "C",
          "coord": [
            1.3911000490188599,
            -3.849600076675415,
            -0.3057999908924103
          ]
        },
        {
          "atom_index": 1677,
          "name": "O",
          "element": "O",
          "coord": [
            1.4634000062942505,
            -3.7506000995635986,
            -0.32120001316070557
          ]
        },
        {
          "atom_index": 1678,
          "name": "CB",
          "element": "C",
          "coord": [
            1.5198999643325806,
            -4.040999889373779,
            -0.40639999508857727
          ]
        },
        {
          "atom_index": 1679,
          "name": "CG1",
          "element": "C",
          "coord": [
            1.544700026512146,
            -4.095799922943115,
            -0.2669999897480011
          ]
        },
        {
          "atom_index": 1680,
          "name": "CG2",
          "element": "C",
          "coord": [
            1.5169999599456787,
            -4.15369987487793,
            -0.5095000267028809
          ]
        }
      ]
    },
    {
      "id": "L:4",
      "chain": "L",
      "resseq": 4,
      "icode": "",
      "resname": "MET",
      "hetflag": " ",
      "sasa": 0.0,
      "atoms": [
        {
          "atom_index": 1681,
          "name": "N",
          "element": "N",
          "coord": [
            1.3107000589370728,
            -3.8654000759124756,
            -0.20110000669956207
          ]
        },
        {
          "atom_index": 1682,
          "name": "CA",
          "element": "C",
          "coord": [
            1.3006999492645264,
            -3.768199920654297,
            -0.0925000011920929
          ]
        },
        {
          "atom_index": 1683,
          "name": "C",
          "element": "C",
          "coord": [
            1.37909996509552,
            -3.822499990463257,
            0.026200000196695328
          ]
        },
        {
          "atom_index": 1684,
          "name": "O",
          "element": "O",
          "coord": [
            1.347100019454956,
            -3.9302000999450684,
            0.07720000296831131
          ]
        },
        {
          "atom_index": 1685,
          "name": "CB",
          "element": "C",
          "coord": [
            1.1546000242233276,
            -3.7467000484466553,
            -0.05180000141263008
          ]
        },
        {
          "atom_index": 1686,
          "name": "CG",
          "element": "C",
          "coord": [
            1.062999963760376,
            -3.7207999229431152,
            -0.16769999265670776
          ]
        },
        {
          "atom_index": 1687,
          "name": "SD",
          "element": "S",
          "coord": [
            1.1031999588012695,
            -3.5611000061035156,
            -0.24120000004768372
          ]
        },
        {
          "atom_index": 1688,
          "name": "CE",
          "element": "C",
          "coord": [
            1.0378999710083008,
            -3.4549999237060547,
            -0.11429999768733978
          ]
        }
      ]
    },
    {
      "id": "L:5",
      "chain": "L",
      "resseq": 5,
      "icode": "",
      "resname": "THR",
      "hetflag": " ",
      "sasa": 1.4460610151290894,
      "atoms": [
        {
          "atom_index": 1689,
          "name": "N",
          "element": "N",
          "coord": [
            1.4807000160217285,
            -3.7486000061035156,
            0.07069999724626541
          ]
        },
        {
          "atom_index": 1690,
          "name": "CA",
          "element": "C",
          "coord": [
            1.5611000061035156,
            -3.7906999588012695,
            0.18479999899864197
          ]
        },
        {
          "atom_index": 1691,
          "name": "C",
          "element": "C",
          "coord": [
            1.5241999626159668,
            -3.7016000747680664,
            0.30239999294281006
          ]
        },
        {
          "atom_index": 1692,
          "name": "O",
          "element": "O",
          "coord": [
            1.555899977684021,
            -3.582200050354004,
            0.3043999969959259
          ]
        },
        {
          "atom_index": 1693,
          "name": "CB",
          "element": "C",
          "coord": [
            1.7107000350952148,
            -3.7869999408721924,
            0.15449999272823334
          ]
        },
        {
          "atom_index": 1694,
          "name": "OG1",
          "element": "O",
          "coord": [
            1.7405999898910522,
            -3.8810999393463135,
            0.050999999046325684
          ]
        },
        {
          "atom_index": 1695,
          "name": "CG2",
          "element": "C",
          "coord": [
            1.7910000085830688,
            -3.8254001140594482,
            0.2791000008583069
          ]
        }
      ]
    },
    {
      "id": "L:6",
      "chain": "L",
      "resseq": 6,
      "icode": "",
      "resname": "GLN",
      "hetflag": " ",
      "sasa": 0.0,
      "atoms": [
        {
          "atom_index": 1696,
          "name": "N",
          "element": "N",
          "coord": [
            1.4524999856948853,
            -3.7599000930786133,
            0.3977999985218048
          ]
        },
        {
          "atom_index": 1697,
          "name": "CA",
          "element": "C",
          "coord": [
            1.4056999683380127,
            -3.690200090408325,
            0.5162000060081482
          ]
        },
        {
          "atom_index": 1698,
          "name": "C",
          "element": "C",
          "coord": [
            1.4984999895095825,
            -3.7197999954223633,
            0.633400022983551
          ]
        },
        {
          "atom_index": 1699,
          "name": "O",
          "element": "O",
          "coord": [
            1.5507999658584595,
            -3.830399990081787,
            0.6450999975204468
          ]
        },
        {
          "atom_index": 1700,
          "name": "CB",
          "element": "C",
          "coord": [
            1.2623000144958496,
            -3.735300064086914,
            0.546999990940094
          ]
        },
        {
          "atom_index": 1701,
          "name": "CG",
          "element": "C",
          "coord": [
            1.183500051498413,
            -3.6410999298095703,
            0.628600001335144
          ]
        },
        {
          "atom_index": 1702,
          "name": "CD",
          "element": "C",
          "coord": [
            1.0400999784469604,
            -3.6874001026153564,
            0.6481999754905701
          ]
        },
        {
          "atom_index": 1703,
          "name": "OE1",
          "element": "O",
          "coord": [
            0.978600025177002,
            -3.750999927520752,
            0.5605999827384949
          ]
        },
        {
          "atom_index": 1704,
          "name": "NE2",
          "element": "N",
          "coord": [
            0.9864000082015991,
            -3.655900001525879,
            0.7633000016212463
          ]
        }
      ]
    },
    {
      "id": "L:7",
      "chain": "L",
      "resseq": 7,
      "icode": "",
      "resname": "SER",
      "hetflag": " ",
      "sasa": 0.35492008924484253,
      "atoms": [
        {
          "atom_index": 1705,
          "name": "N",
          "element": "N",
          "coord": [
            1.5170999765396118,
            -3.6217000484466553,
            0.7210000157356262
          ]
        },
        {
          "atom_index": 1706,
          "name": "CA",
          "element": "C",
          "coord": [
            1.5996999740600586,
            -3.6431000232696533,
            0.8410000205039978
          ]
        },
        {
          "atom_index": 1707,
          "name": "C",
          "element": "C",
          "coord": [
            1.5591000318527222,
            -3.5510001182556152,
            0.9552000164985657
          ]
        },
        {
          "atom_index": 1708,
          "name": "O",
          "element": "O",
          "coord": [
            1.5214999914169312,
            -3.4361000061035156,
            0.9314000010490417
          ]
        },
        {
          "atom_index": 1709,
          "name": "CB",
          "element": "C",
          "coord": [
            1.7481000423431396,
            -3.621799945831299,
            0.808899998664856
          ]
        },
        {
          "atom_index": 1710,
          "name": "OG",
          "element": "O",
          "coord": [
            1.773800015449524,
            -3.485599994659424,
            0.7799999713897705
          ]
        }
      ]
    },
    {
      "id": "L:8",
      "chain": "L",
      "resseq": 8,
      "icode": "",
      "resname": "PRO",
      "hetflag": " ",
      "sasa": 0.8389019966125488,
      "atoms": [
        {
          "atom_index": 1711,
          "name": "N",
          "element": "N",
          "coord": [
            1.5677000284194946,
            -3.5999999046325684,
            1.0801000595092773
          ]
        },
        {
          "atom_index": 1712,
          "name": "CA",
          "element": "C",
          "coord": [
            1.6126999855041504,
            -3.734499931335449,
            1.1190999746322632
          ]
        },
        {
          "atom_index": 1713,
          "name": "C",
          "element": "C",
          "coord": [
            1.5011999607086182,
            -3.836199998855591,
            1.1015000343322754
          ]
        },
        {
          "atom_index": 1714,
          "name": "O",
          "element": "O",
          "coord": [
            1.3880000114440918,
            -3.796799898147583,
            1.0743000507354736
          ]
        },
        {
          "atom_index": 1715,
          "name": "CB",
          "element": "C",
          "coord": [
            1.6475000381469727,
            -3.7181999683380127,
            1.267199993133545
          ]
        },
        {
          "atom_index": 1716,
          "name": "CG",
          "element": "C",
          "coord": [
            1.5520000457763672,
            -3.6136999130249023,
            1.3154000043869019
          ]
        },
        {
          "atom_index": 1717,
          "name": "CD",
          "element": "C",
          "coord": [
            1.5335999727249146,
            -3.517699956893921,
            1.19760000705719
          ]
        }
      ]
    },
    {
      "id": "L:9",
      "chain": "L",
      "resseq": 9,
      "icode": "",
      "resname": "SER",
      "hetflag": " ",
      "sasa": 1.891791582107544,
      "atoms": [
        {
          "atom_index": 1718,
          "name": "N",
          "element": "N",
          "coord": [
            1.5317000150680542,
            -3.9649999141693115,
            1.1169999837875366
          ]
        },
        {
          "atom_index": 1719,
          "name": "CA",
          "element": "C",
          "coord": [
            1.4255000352859497,
            -4.064499855041504,
            1.1116000413894653
          ]
        },
        {
          "atom_index": 1720,
          "name": "C",
          "element": "C",
          "coord": [
            1.3385000228881836,
            -4.058300018310547,
            1.236199975013733
          ]
        },
        {
          "atom_index": 1721,
          "name": "O",
          "element": "O",
          "coord": [
            1.220900058746338,
            -4.0954999923706055,
            1.232100009918213
          ]
        },
        {
          "atom_index": 1722,
          "name": "CB",
          "element": "C",
          "coord": [
            1.4851000308990479,
            -4.204599857330322,
            1.0928000211715698
          ]
        },
        {
          "atom_index": 1723,
          "name": "OG",
          "element": "O",
          "coord": [
            1.5809999704360962,
            -4.231800079345703,
            1.1934000253677368
          ]
        }
      ]
    },
    {
      "id": "L:10",
      "chain": "L",
      "resseq": 10,
      "icode": "",
      "resname": "SER",
      "hetflag": " ",
      "sasa": 0.0630597174167633,
      "atoms": [
        {
          "atom_index": 1724,
          "name": "N",
          "element": "N",
          "coord": [
            1.3946000337600708,
            -4.011899948120117,
            1.3472000360488892
          ]
        },
        {
          "atom_index": 1725,
          "name": "CA",
          "element": "C",
          "coord": [
            1.32669997215271,
            -4.010900020599365,
            1.4754999876022339
          ]
        },
        {
          "atom_index": 1726,
          "name": "C",
          "element": "C",
          "coord": [
            1.3910000324249268,
            -3.9031999111175537,
            1.5607999563217163
          ]
        },
        {
          "atom_index": 1727,
          "name": "O",
          "element": "O",
          "coord": [
            1.5104000568389893,
            -3.8750998973846436,
            1.5468000173568726
          ]
        },
        {
          "atom_index": 1728,
          "name": "CB",
          "element": "C",
          "coord": [
            1.3370000123977661,
            -4.14769983291626,
            1.5436999797821045
          ]
        },
        {
          "atom_index": 1729,
          "name": "OG",
          "element": "O",
          "coord": [
            1.3414000272750854,
            -4.134699821472168,
            1.6842000484466553
          ]
        }
      ]
    },
    {
      "id": "L:11",
      "chain": "L",
      "resseq": 11,
      "icode": "",
      "resname": "LEU",
      "hetflag": " ",
      "sasa": 0.0,
      "atoms": [
        {
          "atom_index": 1730,
          "name": "N",
          "element": "N",
          "coord": [
            1.3107999563217163,
            -3.8429999351501465,
            1.6486999988555908
          ]
        },
        {
          "atom_index": 1731,
          "name": "CA",
          "element": "C",
          "coord": [
            1.3625999689102173,
            -3.7465999126434326,
            1.7451000213623047
          ]
        },
        {
          "atom_index": 1732,
          "name": "C",
          "element": "C",
          "coord": [
            1.2730000019073486,
            -3.7444000244140625,
            1.8675999641418457
          ]
        },
        {
          "atom_index": 1733,
          "name": "O",
          "element": "O",
          "coord": [
            1.1549999713897705,
            -3.7806999683380127,
            1.8624000549316406
          ]
        },
        {
          "atom_index": 1734,
          "name": "CB",
          "element": "C",
          "coord": [
            1.3741999864578247,
            -3.6050000190734863,
            1.686900019645691
          ]
        },
        {
          "atom_index": 1735,
          "name": "CG",
          "element": "C",
          "coord": [
            1.246500015258789,
            -3.5306999683380127,
            1.6456999778747559
          ]
        },
        {
          "atom_index": 1736,
          "name": "CD1",
          "element": "C",
          "coord": [
            1.1943999528884888,
            -3.440999984741211,
            1.7584999799728394
          ]
        },
        {
          "atom_index": 1737,
          "name": "CD2",
          "element": "C",
          "coord": [
            1.2711000442504883,
            -3.4484000205993652,
            1.5181000232696533
          ]
        }
      ]
    },
    {
      "id": "L:12",
      "chain": "L",
      "resseq": 12,
      "icode": "",
      "resname": "SER",
      "hetflag": " ",
      "sasa": 0.0,
      "atoms": [
        {
          "atom_index": 1738,
          "name": "N",
          "element": "N",
          "coord": [
            1.3322999477386475,
            -3.7012999057769775,
            1.979200005531311
          ]
        },
        {
          "atom_index": 1739,
          "name": "CA",
          "element": "C",
          "coord": [
            1.2625999450683594,
            -3.678299903869629,
            2.10509991645813
          ]
        },
        {
          "atom_index": 1740,
          "name": "C",
          "element": "C",
          "coord": [
            1.288599967956543,
            -3.5352001190185547,
            2.149399995803833
          ]
        },
        {
          "atom_index": 1741,
          "name": "O",
          "element": "O",
          "coord": [
            1.4032000303268433,
            -3.489300012588501,
            2.1475000381469727
          ]
        },
        {
          "atom_index": 1742,
          "name": "CB",
          "element": "C",
          "coord": [
            1.312000036239624,
            -3.7746999263763428,
            2.214200019836426
          ]
        },
        {
          "atom_index": 1743,
          "name": "OG",
          "element": "O",
          "coord": [
            1.2879999876022339,
            -3.9096999168395996,
            2.179500102996826
          ]
        }
      ]
    },
    {
      "id": "L:13",
      "chain": "L",
      "resseq": 13,
      "icode": "",
      "resname": "ALA",
      "hetflag": " ",
      "sasa": 0.0,
      "atoms": [
        {
          "atom_index": 1744,
          "name": "N",
          "element": "N",
          "coord": [
            1.18340003490448,
            -3.465399980545044,
            2.1923000812530518
          ]
        },
        {
          "atom_index": 1745,
          "name": "CA",
          "element": "C",
          "coord": [
            1.1995999813079834,
            -3.327699899673462,
            2.2362000942230225
          ]
        },
        {
          "atom_index": 1746,
          "name": "C",
          "element": "C",
          "coord": [
            1.0983999967575073,
            -3.2955000400543213,
            2.3450000286102295
          ]
        },
        {
          "atom_index": 1747,
          "name": "O",
          "element": "O",
          "coord": [
            0.9901000261306763,
            -3.354099988937378,
            2.3506999015808105
          ]
        },
        {
          "atom_index": 1748,
          "name": "CB",
          "element": "C",
          "coord": [
            1.1841000318527222,
            -3.230299949645996,
            2.118499994277954
          ]
        }
      ]
    },
    {
      "id": "L:14",
      "chain": "L",
      "resseq": 14,
      "icode": "",
      "resname": "SER",
      "hetflag": " ",
      "sasa": 0.0,
      "atoms": [
        {
          "atom_index": 1749,
          "name": "N",
          "element": "N",
          "coord": [
            1.1339999437332153,
            -3.200200080871582,
            2.4303998947143555
          ]
        },
        {
          "atom_index": 1750,
          "name": "CA",
          "element": "C",
          "coord": [
            1.0473999977111816,
            -3.164400100708008,
            2.541300058364868
          ]
        },
        {
          "atom_index": 1751,
          "name": "C",
          "element": "C",
          "coord": [
            0.9354000091552734,
            -3.072000026702881,
            2.494999885559082
          ]
        },
        {
          "atom_index": 1752,
          "name": "O",
          "element": "O",
          "coord": [
            0.9434000253677368,
            -3.0078999996185303,
            2.389400005340576
          ]
        },
        {
          "atom_index": 1753,
          "name": "CB",
          "element": "C",
          "coord": [
            1.128100037574768,
            -3.097899913787842,
            2.6524999141693115
          ]
        },
        {
          "atom_index": 1754,
          "name": "OG",
          "element": "O",
          "coord": [
            1.225100040435791,
            -3.1875,
            2.7018001079559326
          ]
        }
      ]
    },
    {
      "id": "L:15",
      "chain": "L",
      "resseq": 15,
      "icode": "",
      "resname": "ILE",
      "hetflag": " ",
      "sasa": 0.8278679847717285,
      "atoms": [
        {
          "atom_index": 1755,
          "name": "N",
          "element": "N",
          "coord": [
            0.828499972820282,
            -3.0676000118255615,
            2.5754001140594482
          ]
        },
        {
          "atom_index": 1756,
          "name": "CA",
          "element": "C",
          "coord": [
            0.7206000089645386,
            -2.9735000133514404,
            2.550299882888794
          ]
        },
        {
          "atom_index": 1757,
          "name": "C",
          "element": "C",
          "coord": [
            0.7774999737739563,
            -2.8324999809265137,
            2.5490000247955322
          ]
        },
        {
          "atom_index": 1758,
          "name": "O",
          "element": "O",
          "coord": [
            0.8567000031471252,
            -2.7948999404907227,
            2.6363000869750977
          ]
        },
        {
          "atom_index": 1759,
          "name": "CB",
          "element": "C",
          "coord": [
            0.6098999977111816,
            -2.990299940109253,
            2.655100107192993
          ]
        },
        {
          "atom_index": 1760,
          "name": "CG1",
          "element": "C",
          "coord": [
            0.5551000237464905,
            -3.1322999000549316,
            2.647200107574463
          ]
        },
        {
          "atom_index": 1761,
          "name": "CG2",
          "element": "C",
          "coord": [
            0.49790000915527344,
            -2.8884999752044678,
            2.6347999572753906
          ]
        },
        {
          "atom_index": 1762,
          "name": "CD1",
          "element": "C",
          "coord": [
            0.5149999856948853,
            -3.1733999252319336,
            2.5074000358581543
          ]
        }
      ]
    },
    {
      "id": "L:16",
      "chain": "L",
      "resseq": 16,
      "icode": "",
      "resname": "GLY",
      "hetflag": " ",
      "sasa": 1.1116366386413574,
      "atoms": [
        {
          "atom_index": 1763,
          "name": "N",
          "element": "N",
          "coord": [
            0.7396000027656555,
            -2.755000114440918,
            2.4475998878479004
          ]
        },
        {
          "atom_index": 1764,
          "name": "CA",
          "element": "C",
          "coord": [
            0.7912999987602234,
            -2.6215999126434326,
            2.4277000427246094
          ]
        },
        {
          "atom_index": 1765,
          "name": "C",
          "element": "C",
          "coord": [
            0.9143999814987183,
            -2.612299919128418,
            2.339900016784668
          ]
        },
        {
          "atom_index": 1766,
          "name": "O",
          "element": "O",
          "coord": [
            0.9488999843597412,
            -2.5018999576568604,
            2.296299934387207
          ]
        }
      ]
    },
    {
      "id": "L:17",
      "chain": "L",
      "resseq": 17,
      "icode": "",
      "resname": "ASP",
      "hetflag": " ",
      "sasa": 1.8602616786956787,
      "atoms": [
        {
          "atom_index": 1767,
          "name": "N",
          "element": "N",
          "coord": [
            0.9836000204086304,
            -2.723400115966797,
            2.3148999214172363
          ]
        },
        {
          "atom_index": 1768,
          "name": "CA",
          "element": "C",
          "coord": [
            1.1047999858856201,
            -2.7184998989105225,
            2.234299898147583
          ]
        },
        {
          "atom_index": 1769,
          "name": "C",
          "element": "C",
          "coord": [
            1.0720000267028809,
            -2.689500093460083,
            2.0885000228881836
          ]
        },
        {
          "atom_index": 1770,
          "name": "O",
          "element": "O",
          "coord": [
            0.9625999927520752,
            -2.717900037765503,
            2.0385000705718994
          ]
        },
        {
          "atom_index": 1771,
          "name": "CB",
          "element": "C",
          "coord": [
            1.184000015258789,
            -2.8489999771118164,
            2.2427000999450684
          ]
        },
        {
          "atom_index": 1772,
          "name": "CG",
          "element": "C",
          "coord": [
            1.2568000555038452,
            -2.8649001121520996,
            2.375200033187866
          ]
        },
        {
          "atom_index": 1773,
          "name": "OD1",
          "element": "O",
          "coord": [
            1.2548999786376953,
            -2.7692999839782715,
            2.455399990081787
          ]
        },
        {
          "atom_index": 1774,
          "name": "OD2",
          "element": "O",
          "coord": [
            1.3188999891281128,
            -2.971299886703491,
            2.397200107574463
          ]
        }
      ]
    },
    {
      "id": "L:18",
      "chain": "L",
      "resseq": 18,
      "icode": "",
      "resname": "ARG",
      "hetflag": " ",
      "sasa": 4.848761081695557,
      "atoms": [
        {
          "atom_index": 1775,
          "name": "N",
          "element": "N",
          "coord": [
            1.1713000535964966,
            -2.6338000297546387,
            2.02020001411438
          ]
        },
        {
          "atom_index": 1776,
          "name": "CA",
          "element": "C",
          "coord": [
            1.166599988937378,
            -2.609499931335449,
            1.8770999908447266
          ]
        },
        {
          "atom_index": 1777,
          "name": "C",
          "element": "C",
          "coord": [
            1.2194000482559204,
            -2.7332000732421875,
            1.805799961090088
          ]
        },
        {
          "atom_index": 1778,
          "name": "O",
          "element": "O",
          "coord": [
            1.330899953842163,
            -2.778700113296509,
            1.8336000442504883
          ]
        },
        {
          "atom_index": 1779,
          "name": "CB",
          "element": "C",
          "coord": [
            1.2503999471664429,
            -2.4862000942230225,
            1.843500018119812
          ]
        },
        {
          "atom_index": 1780,
          "name": "CG",
          "element": "C",
          "coord": [
            1.238700032234192,
            -2.436300039291382,
            1.701200008392334
          ]
        },
        {
          "atom_index": 1781,
          "name": "CD",
          "element": "C",
          "coord": [
            1.3193000555038452,
            -2.306999921798706,
            1.6857999563217163
          ]
        },
        {
          "atom_index": 1782,
          "name": "NE",
          "element": "N",
          "coord": [
            1.2836999893188477,
            -2.234800100326538,
            1.5638999938964844
          ]
        },
        {
          "atom_index": 1783,
          "name": "CZ",
          "element": "C",
          "coord": [
            1.1852999925613403,
            -2.14520001411438,
            1.5575000047683716
          ]
        },
        {
          "atom_index": 1784,
          "name": "NH1",
          "element": "N",
          "coord": [
            1.1134999990463257,
            -2.1177000999450684,
            1.6660000085830688
          ]
        },
        {
          "atom_index": 1785,
          "name": "NH2",
          "element": "N",
          "coord": [
            1.1586999893188477,
            -2.0827999114990234,
            1.4431999921798706
          ]
        }
      ]
    },
    {
      "id": "L:19",
      "chain": "L",
      "resseq": 19,
      "icode": "",
      "resname": "VAL",
      "hetflag": " ",
      "sasa": 0.0,
      "atoms": [
        {
          "atom_index": 1786,
          "name": "N",
          "element": "N",
          "coord": [
            1.138100028038025,
            -2.789299964904785,
            1.7164000272750854
          ]
        },
        {
          "atom_index": 1787,
          "name": "CA",
          "element": "C",
          "coord": [
            1.170699954032898,
            -2.911799907684326,
            1.6450999975204468
          ]
        },
        {
          "atom_index": 1788,
          "name": "C",
          "element": "C",
          "coord": [
            1.192199945449829,
            -2.8791000843048096,
            1.4981000423431396
          ]
        },
        {
          "atom_index": 1789,
          "name": "O",
          "element": "O",
          "coord": [
            1.1195000410079956,
            -2.796999931335449,
            1.440999984741211
          ]
        },
        {
          "atom_index": 1790,
          "name": "CB",
          "element": "C",
          "coord": [
            1.05840003490448,
            -3.016200065612793,
            1.6632000207901
          ]
        },
        {
          "atom_index": 1791,
          "name": "CG1",
          "element": "C",
          "coord": [
            1.080899953842163,
            -3.1349000930786133,
            1.5720000267028809
          ]
        },
        {
          "atom_index": 1792,
          "name": "CG2",
          "element": "C",
          "coord": [
            1.0505000352859497,
            -3.0599000453948975,
            1.809999942779541
          ]
        }
      ]
    },
    {
      "id": "L:20",
      "chain": "L",
      "resseq": 20,
      "icode": "",
      "resname": "THR",
      "hetflag": " ",
      "sasa": 0.29038915038108826,
      "atoms": [
        {
          "atom_index": 1793,
          "name": "N",
          "element": "N",
          "coord": [
            1.2913999557495117,
            -2.9444000720977783,
            1.437399983406067
          ]
        },
        {
          "atom_index": 1794,
          "name": "CA",
          "element": "C",
          "coord": [
            1.3329999446868896,
            -2.9191999435424805,
            1.3000999689102173
          ]
        },
        {
          "atom_index": 1795,
          "name": "C",
          "element": "C",
          "coord": [
            1.3456000089645386,
            -3.050600051879883,
            1.2240999937057495
          ]
        },
        {
          "atom_index": 1796,
          "name": "O",
          "element": "O",
          "coord": [
            1.4155999422073364,
            -3.142699956893921,
            1.2684999704360962
          ]
        },
        {
          "atom_index": 1797,
          "name": "CB",
          "element": "C",
          "coord": [
            1.4660999774932861,
            -2.842900037765503,
            1.2999999523162842
          ]
        },
        {
          "atom_index": 1798,
          "name": "OG1",
          "element": "O",
          "coord": [
            1.4421000480651855,
            -2.7070999145507812,
            1.34089994430542
          ]
        },
        {
          "atom_index": 1799,
          "name": "CG2",
          "element": "C",
          "coord": [
            1.5299999713897705,
            -2.8461999893188477,
            1.162500023841858
          ]
        }
      ]
    },
    {
      "id": "L:21",
      "chain": "L",
      "resseq": 21,
      "icode": "",
      "resname": "ILE",
      "hetflag": " ",
      "sasa": 0.0,
      "atoms": [
        {
          "atom_index": 1800,
          "name": "N",
          "element": "N",
          "coord": [
            1.2766000032424927,
            -3.060699939727783,
            1.1103999614715576
          ]
        },
        {
          "atom_index": 1801,
          "name": "CA",
          "element": "C",
          "coord": [
            1.2838000059127808,
            -3.176500082015991,
            1.0226999521255493
          ]
        },
        {
          "atom_index": 1802,
          "name": "C",
          "element": "C",
          "coord": [
            1.318600058555603,
            -3.125999927520752,
            0.883400022983551
          ]
        },
        {
          "atom_index": 1803,
          "name": "O",
          "element": "O",
          "coord": [
            1.2625000476837158,
            -3.0257999897003174,
            0.8377000093460083
          ]
        },
        {
          "atom_index": 1804,
          "name": "CB",
          "element": "C",
          "coord": [
            1.1516000032424927,
            -3.25570011138916,
            1.021299958229065
          ]
        },
        {
          "atom_index": 1805,
          "name": "CG1",
          "element": "C",
          "coord": [
            1.121500015258789,
            -3.3104000091552734,
            1.1614999771118164
          ]
        },
        {
          "atom_index": 1806,
          "name": "CG2",
          "element": "C",
          "coord": [
            1.1581000089645386,
            -3.3678998947143555,
            0.9204999804496765
          ]
        },
        {
          "atom_index": 1807,
          "name": "CD1",
          "element": "C",
          "coord": [
            0.9746999740600586,
            -3.351799964904785,
            1.1835999488830566
          ]
        }
      ]
    },
    {
      "id": "L:22",
      "chain": "L",
      "resseq": 22,
      "icode": "",
      "resname": "THR",
      "hetflag": " ",
      "sasa": 0.0,
      "atoms": [
        {
          "atom_index": 1808,
          "name": "N",
          "element": "N",
          "coord": [
            1.4148999452590942,
            -3.1902999877929688,
            0.8190000057220459
          ]
        },
        {
          "atom_index": 1809,
          "name": "CA",
          "element": "C",
          "coord": [
            1.457800030708313,
            -3.148099899291992,
            0.6868000030517578
          ]
        },
        {
          "atom_index": 1810,
          "name": "C",
          "element": "C",
          "coord": [
            1.4211000204086304,
            -3.253000020980835,
            0.5827000141143799
          ]
        },
        {
          "atom_index": 1811,
          "name": "O",
          "element": "O",
          "coord": [
            1.409600019454956,
            -3.37280011177063,
            0.6118999719619751
          ]
        },
        {
          "atom_index": 1812,
          "name": "CB",
          "element": "C",
          "coord": [
            1.6086000204086304,
            -3.1201999187469482,
            0.6819000244140625
          ]
        },
        {
          "atom_index": 1813,
          "name": "OG1",
          "element": "O",
          "coord": [
            1.680899977684021,
            -3.2414000034332275,
            0.707099974155426
          ]
        },
        {
          "atom_index": 1814,
          "name": "CG2",
          "element": "C",
          "coord": [
            1.6477999687194824,
            -3.014899969100952,
            0.7864999771118164
          ]
        }
      ]
    },
    {
      "id": "L:23",
      "chain": "L",
      "resseq": 23,
      "icode": "",
      "resname": "CYS",
      "hetflag": " ",
      "sasa": 0.0,
      "atoms": [
        {
          "atom_index": 1815,
          "name": "N",
          "element": "N",
          "coord": [
            1.402400016784668,
            -3.2058000564575195,
            0.460099995136261
          ]
        },
        {
          "atom_index": 1816,
          "name": "CA",
          "element": "C",
          "coord": [
            1.3723000288009644,
            -3.2909998893737793,
            0.3465000092983246
          ]
        },
        {
          "atom_index": 1817,
          "name": "C",
          "element": "C",
          "coord": [
            1.455299973487854,
            -3.240799903869629,
            0.22949999570846558
          ]
        },
        {
          "atom_index": 1818,
          "name": "O",
          "element": "O",
          "coord": [
            1.4585000276565552,
            -3.119999885559082,
            0.20250000059604645
          ]
        },
        {
          "atom_index": 1819,
          "name": "CB",
          "element": "C",
          "coord": [
            1.2222000360488892,
            -3.2873001098632812,
            0.31470000743865967
          ]
        },
        {
          "atom_index": 1820,
          "name": "SG",
          "element": "S",
          "coord": [
            1.1643999814987183,
            -3.397200107574463,
            0.18029999732971191
          ]
        }
      ]
    },
    {
      "id": "L:24",
      "chain": "L",
      "resseq": 24,
      "icode": "",
      "resname": "ARG",
      "hetflag": " ",
      "sasa": 4.248713970184326,
      "atoms": [
        {
          "atom_index": 1821,
          "name": "N",
          "element": "N",
          "coord": [
            1.5247000455856323,
            -3.3326001167297363,
            0.16339999437332153
          ]
        },
        {
          "atom_index": 1822,
          "name": "CA",
          "element": "C",
          "coord": [
            1.6103999614715576,
            -3.300600051879883,
            0.04919999837875366
          ]
        },
        {
          "atom_index": 1823,
          "name": "C",
          "element": "C",
          "coord": [
            1.5710999965667725,
            -3.3905999660491943,
            -0.06679999828338623
          ]
        },
        {
          "atom_index": 1824,
          "name": "O",
          "element": "O",
          "coord": [
            1.5961999893188477,
            -3.5129001140594482,
            -0.0608999989926815
          ]
        },
        {
          "atom_index": 1825,
          "name": "CB",
          "element": "C",
          "coord": [
            1.7582000494003296,
            -3.3180999755859375,
            0.08330000191926956
          ]
        },
        {
          "atom_index": 1826,
          "name": "CG",
          "element": "C",
          "coord": [
            1.8128000497817993,
            -3.2135000228881836,
            0.17970000207424164
          ]
        },
        {
          "atom_index": 1827,
          "name": "CD",
          "element": "C",
          "coord": [
            1.9622999429702759,
            -3.233799934387207,
            0.20270000398159027
          ]
        },
        {
          "atom_index": 1828,
          "name": "NE",
          "element": "N",
          "coord": [
            2.0160000324249268,
            -3.142400026321411,
            0.30320000648498535
          ]
        },
        {
          "atom_index": 1829,
          "name": "CZ",
          "element": "C",
          "coord": [
            2.0701000690460205,
            -3.0239999294281006,
            0.27559998631477356
          ]
        },
        {
          "atom_index": 1830,
          "name": "NH1",
          "element": "N",
          "coord": [
            2.077699899673462,
            -2.981600046157837,
            0.15000000596046448
          ]
        },
        {
          "atom_index": 1831,
          "name": "NH2",
          "element": "N",
          "coord": [
            2.1161999702453613,
            -2.947999954223633,
            0.3741999864578247
          ]
        }
      ]
    },
    {
      "id": "L:25",
      "chain": "L",
      "resseq": 25,
      "icode": "",
      "resname": "PRO",
      "hetflag": " ",
      "sasa": 0.0,
      "atoms": [
        {
          "atom_index": 1832,
          "name": "N",
          "element": "N",
          "coord": [
            1.5080000162124634,
            -3.336699962615967,
            -0.17059999704360962
          ]
        },
        {
          "atom_index": 1833,
          "name": "CA",
          "element": "C",
          "coord": [
            1.4804999828338623,
            -3.416100025177002,
            -0.290800005197525
          ]
        },
        {
          "atom_index": 1834,
          "name": "C",
          "element": "C",
          "coord": [
            1.607300043106079,
            -3.438999891281128,
            -0.3707999885082245
          ]
        },
        {
          "atom_index": 1835,
          "name": "O",
          "element": "O",
          "coord": [
            1.7063000202178955,
            -3.3666000366210938,
            -0.3580000102519989
          ]
        },
        {
          "atom_index": 1836,
          "name": "CB",
          "element": "C",
          "coord": [
            1.382599949836731,
            -3.328700065612793,
            -0.3693999946117401
          ]
        },
        {
          "atom_index": 1837,
          "name": "CG",
          "element": "C",
          "coord": [
            1.4241000413894653,
            -3.1895999908447266,
            -0.33309999108314514
          ]
        },
        {
          "atom_index": 1838,
          "name": "CD",
          "element": "C",
          "coord": [
            1.4631999731063843,
            -3.196899890899658,
            -0.18569999933242798
          ]
        }
      ]
    },
    {
      "id": "L:26",
      "chain": "L",
      "resseq": 26,
      "icode": "",
      "resname": "SER",
      "hetflag": " ",
      "sasa": 2.5575966835021973,
      "atoms": [
        {
          "atom_index": 1839,
          "name": "N",
          "element": "N",
          "coord": [
            1.6015000343322754,
            -3.540299892425537,
            -0.45669999718666077
          ]
        },
        {
          "atom_index": 1840,
          "name": "CA",
          "element": "C",
          "coord": [
            1.7143000364303589,
            -3.5766000747680664,
            -0.5414999723434448
          ]
        },
        {
          "atom_index": 1841,
          "name": "C",
          "element": "C",
          "coord": [
            1.7301000356674194,
            -3.4853999614715576,
            -0.6629999876022339
          ]
        },
        {
          "atom_index": 1842,
          "name": "O",
          "element": "O",
          "coord": [
            1.8307000398635864,
            -3.4962000846862793,
            -0.734000027179718
          ]
        },
        {
          "atom_index": 1843,
          "name": "CB",
          "element": "C",
          "coord": [
            1.6990000009536743,
            -3.7219998836517334,
            -0.5856000185012817
          ]
        },
        {
          "atom_index": 1844,
          "name": "OG",
          "element": "O",
          "coord": [
            1.579800009727478,
            -3.737799882888794,
            -0.6603000164031982
          ]
        }
      ]
    },
    {
      "id": "L:27",
      "chain": "L",
      "resseq": 27,
      "icode": "",
      "resname": "GLN",
      "hetflag": " ",
      "sasa": 1.4923202991485596,
      "atoms": [
        {
          "atom_index": 1845,
          "name": "N",
          "element": "N",
          "coord": [
            1.6339000463485718,
            -3.3975000381469727,
            -0.6890000104904175
          ]
        },
        {
          "atom_index": 1846,
          "name": "CA",
          "element": "C",
          "coord": [
            1.6500999927520752,
            -3.2918999195098877,
            -0.7876999974250793
          ]
        },
        {
          "atom_index": 1847,
          "name": "C",
          "element": "C",
          "coord": [
            1.566499948501587,
            -3.172800064086914,
            -0.7434999942779541
          ]
        },
        {
          "atom_index": 1848,
          "name": "O",
          "element": "O",
          "coord": [
            1.4836000204086304,
            -3.1826000213623047,
            -0.6523000001907349
          ]
        },
        {
          "atom_index": 1849,
          "name": "CB",
          "element": "C",
          "coord": [
            1.6121000051498413,
            -3.3397998809814453,
            -0.9286999702453613
          ]
        },
        {
          "atom_index": 1850,
          "name": "CG",
          "element": "C",
          "coord": [
            1.4635000228881836,
            -3.3606998920440674,
            -0.9491999745368958
          ]
        },
        {
          "atom_index": 1851,
          "name": "CD",
          "element": "C",
          "coord": [
            1.430999994277954,
            -3.4300999641418457,
            -1.0815999507904053
          ]
        },
        {
          "atom_index": 1852,
          "name": "OE1",
          "element": "O",
          "coord": [
            1.3849999904632568,
            -3.3661999702453613,
            -1.176800012588501
          ]
        },
        {
          "atom_index": 1853,
          "name": "NE2",
          "element": "N",
          "coord": [
            1.4534000158309937,
            -3.5608999729156494,
            -1.087399959564209
          ]
        }
      ]
    },
    {
      "id": "L:28",
      "chain": "L",
      "resseq": 28,
      "icode": "",
      "resname": "ASN",
      "hetflag": " ",
      "sasa": 1.4950010776519775,
      "atoms": [
        {
          "atom_index": 1854,
          "name": "N",
          "element": "N",
          "coord": [
            1.5923000574111938,
            -3.0583999156951904,
            -0.8062999844551086
          ]
        },
        {
          "atom_index": 1855,
          "name": "CA",
          "element": "C",
          "coord": [
            1.5246000289916992,
            -2.9354000091552734,
            -0.767799973487854
          ]
        },
        {
          "atom_index": 1856,
          "name": "C",
          "element": "C",
          "coord": [
            1.375599980354309,
            -2.9446001052856445,
            -0.7993999719619751
          ]
        },
        {
          "atom_index": 1857,
          "name": "O",
          "element": "O",
          "coord": [
            1.3370000123977661,
            -2.9816999435424805,
            -0.9107000231742859
          ]
        },
        {
          "atom_index": 1858,
          "name": "CB",
          "element": "C",
          "coord": [
            1.5872000455856323,
            -2.816200017929077,
            -0.8400999903678894
          ]
        },
        {
          "atom_index": 1859,
          "name": "CG",
          "element": "C",
          "coord": [
            1.5371999740600586,
            -2.685499906539917,
            -0.7875000238418579
          ]
        },
        {
          "atom_index": 1860,
          "name": "OD1",
          "element": "O",
          "coord": [
            1.4199999570846558,
            -2.65120005607605,
            -0.8061000108718872
          ]
        },
        {
          "atom_index": 1861,
          "name": "ND2",
          "element": "N",
          "coord": [
            1.6253000497817993,
            -2.609600067138672,
            -0.722599983215332
          ]
        }
      ]
    },
    {
      "id": "L:29",
      "chain": "L",
      "resseq": 29,
      "icode": "",
      "resname": "ILE",
      "hetflag": " ",
      "sasa": 0.0,
      "atoms": [
        {
          "atom_index": 1862,
          "name": "N",
          "element": "N",
          "coord": [
            1.2913999557495117,
            -2.911799907684326,
            -0.7010999917984009
          ]
        },
        {
          "atom_index": 1863,
          "name": "CA",
          "element": "C",
          "coord": [
            1.1467000246047974,
            -2.9212000370025635,
            -0.7172999978065491
          ]
        },
        {
          "atom_index": 1864,
          "name": "C",
          "element": "C",
          "coord": [
            1.0781999826431274,
            -2.7874999046325684,
            -0.6908000111579895
          ]
        },
        {
          "atom_index": 1865,
          "name": "O",
          "element": "O",
          "coord": [
            0.9573000073432922,
            -2.783400058746338,
            -0.6636999845504761
          ]
        },
        {
          "atom_index": 1866,
          "name": "CB",
          "element": "C",
          "coord": [
            1.0880999565124512,
            -3.0322000980377197,
            -0.6283000111579895
          ]
        },
        {
          "atom_index": 1867,
          "name": "CG1",
          "element": "C",
          "coord": [
            1.1136000156402588,
            -3.000200033187866,
            -0.48069998621940613
          ]
        },
        {
          "atom_index": 1868,
          "name": "CG2",
          "element": "C",
          "coord": [
            1.1461999416351318,
            -3.1686999797821045,
            -0.6697999835014343
          ]
        },
        {
          "atom_index": 1869,
          "name": "CD1",
          "element": "C",
          "coord": [
            1.0448999404907227,
            -3.097599983215332,
            -0.3824000060558319
          ]
        }
      ]
    },
    {
      "id": "L:30",
      "chain": "L",
      "resseq": 30,
      "icode": "",
      "resname": "ARG",
      "hetflag": " ",
      "sasa": 7.440644264221191,
      "atoms": [
        {
          "atom_index": 1870,
          "name": "N",
          "element": "N",
          "coord": [
            1.1543999910354614,
            -2.678499937057495,
            -0.6951000094413757
          ]
        },
        {
          "atom_index": 1871,
          "name": "CA",
          "element": "C",
          "coord": [
            1.1013000011444092,
            -2.5429000854492188,
            -0.6769000291824341
          ]
        },
        {
          "atom_index": 1872,
          "name": "C",
          "element": "C",
          "coord": [
            1.031499981880188,
            -2.5404000282287598,
            -0.5414999723434448
          ]
        },
        {
          "atom_index": 1873,
          "name": "O",
          "element": "O",
          "coord": [
            1.0931999683380127,
            -2.579400062561035,
            -0.44110000133514404
          ]
        },
        {
          "atom_index": 1874,
          "name": "CB",
          "element": "C",
          "coord": [
            1.014799952507019,
            -2.5060999393463135,
            -0.7967000007629395
          ]
        },
        {
          "atom_index": 1875,
          "name": "CG",
          "element": "C",
          "coord": [
            1.0831999778747559,
            -2.5362000465393066,
            -0.9293000102043152
          ]
        },
        {
          "atom_index": 1876,
          "name": "CD",
          "element": "C",
          "coord": [
            1.1816999912261963,
            -2.4275999069213867,
            -0.9671000242233276
          ]
        },
        {
          "atom_index": 1877,
          "name": "NE",
          "element": "N",
          "coord": [
            1.2379000186920166,
            -2.4528000354766846,
            -1.0997999906539917
          ]
        },
        {
          "atom_index": 1878,
          "name": "CZ",
          "element": "C",
          "coord": [
            1.1902999877929688,
            -2.401700019836426,
            -1.2130999565124512
          ]
        },
        {
          "atom_index": 1879,
          "name": "NH1",
          "element": "N",
          "coord": [
            1.0842000246047974,
            -2.321700096130371,
            -1.211300015449524
          ]
        },
        {
          "atom_index": 1880,
          "name": "NH2",
          "element": "N",
          "coord": [
            1.2493000030517578,
            -2.4309000968933105,
            -1.3286999464035034
          ]
        }
      ]
    },
    {
      "id": "L:31",
      "chain": "L",
      "resseq": 31,
      "icode": "",
      "resname": "SER",
      "hetflag": " ",
      "sasa": 0.0,
      "atoms": [
        {
          "atom_index": 1881,
          "name": "N",
          "element": "N",
          "coord": [
            0.9052000045776367,
            -2.4990999698638916,
            -0.5336999893188477
          ]
        },
        {
          "atom_index": 1882,
          "name": "CA",
          "element": "C",
          "coord": [
            0.8321999907493591,
            -2.497999906539917,
            -0.4075999855995178
          ]
        },
        {
          "atom_index": 1883,
          "name": "C",
          "element": "C",
          "coord": [
            0.7247999906539917,
            -2.6059000492095947,
            -0.399399995803833
          ]
        },
        {
          "atom_index": 1884,
          "name": "O",
          "element": "O",
          "coord": [
            0.6366000175476074,
            -2.596299886703491,
            -0.31349998712539673
          ]
        },
        {
          "atom_index": 1885,
          "name": "CB",
          "element": "C",
          "coord": [
            0.7702000141143799,
            -2.36080002784729,
            -0.38420000672340393
          ]
        },
        {
          "atom_index": 1886,
          "name": "OG",
          "element": "O",
          "coord": [
            0.8726000189781189,
            -2.2625999450683594,
            -0.38089999556541443
          ]
        }
      ]
    },
    {
      "id": "L:32",
      "chain": "L",
      "resseq": 32,
      "icode": "",
      "resname": "PHE",
      "hetflag": " ",
      "sasa": 0.0,
      "atoms": [
        {
          "atom_index": 1887,
          "name": "N",
          "element": "N",
          "coord": [
            0.7278000116348267,
            -2.7046000957489014,
            -0.48820000886917114
          ]
        },
        {
          "atom_index": 1888,
          "name": "CA",
          "element": "C",
          "coord": [
            0.6219000220298767,
            -2.805799961090088,
            -0.4968999922275543
          ]
        },
        {
          "atom_index": 1889,
          "name": "C",
          "element": "C",
          "coord": [
            0.6513000130653381,
            -2.9179000854492188,
            -0.39649999141693115
          ]
        },
        {
          "atom_index": 1890,
          "name": "O",
          "element": "O",
          "coord": [
            0.6995000243186951,
            -3.0267999172210693,
            -0.43059998750686646
          ]
        },
        {
          "atom_index": 1891,
          "name": "CB",
          "element": "C",
          "coord": [
            0.6122000217437744,
            -2.859600067138672,
            -0.63919997215271
          ]
        },
        {
          "atom_index": 1892,
          "name": "CG",
          "element": "C",
          "coord": [
            0.5587999820709229,
            -2.7599000930786133,
            -0.7402999997138977
          ]
        },
        {
          "atom_index": 1893,
          "name": "CD1",
          "element": "C",
          "coord": [
            0.4269999861717224,
            -2.76419997215271,
            -0.7820000052452087
          ]
        },
        {
          "atom_index": 1894,
          "name": "CD2",
          "element": "C",
          "coord": [
            0.6427000164985657,
            -2.664099931716919,
            -0.796500027179718
          ]
        },
        {
          "atom_index": 1895,
          "name": "CE1",
          "element": "C",
          "coord": [
            0.3781999945640564,
            -2.6733999252319336,
            -0.8758000135421753
          ]
        },
        {
          "atom_index": 1896,
          "name": "CE2",
          "element": "C",
          "coord": [
            0.5949000120162964,
            -2.5725998878479004,
            -0.8895999789237976
          ]
        },
        {
          "atom_index": 1897,
          "name": "CZ",
          "element": "C",
          "coord": [
            0.4616999924182892,
            -2.5776000022888184,
            -0.9297000169754028
          ]
        }
      ]
    },
    {
      "id": "L:33",
      "chain": "L",
      "resseq": 33,
      "icode": "",
      "resname": "LEU",
      "hetflag": " ",
      "sasa": 0.0,
      "atoms": [
        {
          "atom_index": 1898,
          "name": "N",
          "element": "N",
          "coord": [
            0.6266999840736389,
            -2.8868000507354736,
            -0.2696000039577484
          ]
        },
        {
          "atom_index": 1899,
          "name": "CA",
          "element": "C",
          "coord": [
            0.6585000157356262,
            -2.977799892425537,
            -0.16019999980926514
          ]
        },
        {
          "atom_index": 1900,
          "name": "C",
          "element": "C",
          "coord": [
            0.5537999868392944,
            -2.960099935531616,
            -0.050999999046325684
          ]
        },
        {
          "atom_index": 1901,
          "name": "O",
          "element": "O",
          "coord": [
            0.5217999815940857,
            -2.846400022506714,
            -0.014499999582767487
          ]
        },
        {
          "atom_index": 1902,
          "name": "CB",
          "element": "C",
          "coord": [
            0.8008000254631042,
            -2.950200080871582,
            -0.10830000042915344
          ]
        },
        {
          "atom_index": 1903,
          "name": "CG",
          "element": "C",
          "coord": [
            0.8654000163078308,
            -3.0360000133514404,
            0.0010000000474974513
          ]
        },
        {
          "atom_index": 1904,
          "name": "CD1",
          "element": "C",
          "coord": [
            0.8220999836921692,
            -2.99399995803833,
            0.13920000195503235
          ]
        },
        {
          "atom_index": 1905,
          "name": "CD2",
          "element": "C",
          "coord": [
            0.8360000252723694,
            -3.180299997329712,
            -0.02250000089406967
          ]
        }
      ]
    },
    {
      "id": "L:34",
      "chain": "L",
      "resseq": 34,
      "icode": "",
      "resname": "ASN",
      "hetflag": " ",
      "sasa": 0.0,
      "atoms": [
        {
          "atom_index": 1906,
          "name": "N",
          "element": "N",
          "coord": [
            0.49729999899864197,
            -3.071199893951416,
            -0.0024999999441206455
          ]
        },
        {
          "atom_index": 1907,
          "name": "CA",
          "element": "C",
          "coord": [
            0.3977000117301941,
            -3.0694000720977783,
            0.10329999774694443
          ]
        },
        {
          "atom_index": 1908,
          "name": "C",
          "element": "C",
          "coord": [
            0.44909998774528503,
            -3.1456000804901123,
            0.22460000216960907
          ]
        },
        {
          "atom_index": 1909,
          "name": "O",
          "element": "O",
          "coord": [
            0.5339000225067139,
            -3.2344000339508057,
            0.21289999783039093
          ]
        },
        {
          "atom_index": 1910,
          "name": "CB",
          "element": "C",
          "coord": [
            0.265500009059906,
            -3.1338000297546387,
            0.0575999990105629
          ]
        },
        {
          "atom_index": 1911,
          "name": "CG",
          "element": "C",
          "coord": [
            0.21789999306201935,
            -3.080399990081787,
            -0.0763000026345253
          ]
        },
        {
          "atom_index": 1912,
          "name": "OD1",
          "element": "O",
          "coord": [
            0.21930000185966492,
            -2.9590001106262207,
            -0.09910000115633011
          ]
        },
        {
          "atom_index": 1913,
          "name": "ND2",
          "element": "N",
          "coord": [
            0.17649999260902405,
            -3.1710000038146973,
            -0.16599999368190765
          ]
        }
      ]
    },
    {
      "id": "L:35",
      "chain": "L",
      "resseq": 35,
      "icode": "",
      "resname": "TRP",
      "hetflag": " ",
      "sasa": 0.0,
      "atoms": [
        {
          "atom_index": 1914,
          "name": "N",
          "element": "N",
          "coord": [
            0.3935999870300293,
            -3.112299919128418,
            0.3411000072956085
          ]
        },
        {
          "atom_index": 1915,
          "name": "CA",
          "element": "C",
          "coord": [
            0.42750000953674316,
            -3.178100109100342,
            0.4666000008583069
          ]
        },
        {
          "atom_index": 1916,
          "name": "C",
          "element": "C",
          "coord": [
            0.301800012588501,
            -3.2351999282836914,
            0.5299000144004822
          ]
        },
        {
          "atom_index": 1917,
          "name": "O",
          "element": "O",
          "coord": [
            0.2020999938249588,
            -3.164099931716919,
            0.5454999804496765
          ]
        },
        {
          "atom_index": 1918,
          "name": "CB",
          "element": "C",
          "coord": [
            0.4921000003814697,
            -3.081399917602539,
            0.5676000118255615
          ]
        },
        {
          "atom_index": 1919,
          "name": "CG",
          "element": "C",
          "coord": [
            0.6316999793052673,
            -3.0367000102996826,
            0.5361999869346619
          ]
        },
        {
          "atom_index": 1920,
          "name": "CD1",
          "element": "C",
          "coord": [
            0.6690999865531921,
            -2.9173998832702637,
            0.48089998960494995
          ]
        },
        {
          "atom_index": 1921,
          "name": "CD2",
          "element": "C",
          "coord": [
            0.7527999877929688,
            -3.1085000038146973,
            0.5627999901771545
          ]
        },
        {
          "atom_index": 1922,
          "name": "NE1",
          "element": "N",
          "coord": [
            0.8065000176429749,
            -2.9110000133514404,
            0.4699000120162964
          ]
        },
        {
          "atom_index": 1923,
          "name": "CE2",
          "element": "C",
          "coord": [
            0.8601999878883362,
            -3.027400016784668,
            0.5180000066757202
          ]
        },
        {
          "atom_index": 1924,
          "name": "CE3",
          "element": "C",
          "coord": [
            0.7814000248908997,
            -3.2335000038146973,
            0.6187000274658203
          ]
        },
        {
          "atom_index": 1925,
          "name": "CZ2",
          "element": "C",
          "coord": [
            0.9929999709129333,
            -3.0673000812530518,
            0.5289000272750854
          ]
        },
        {
          "atom_index": 1926,
          "name": "CZ3",
          "element": "C",
          "coord": [
            0.9142000079154968,
            -3.274399995803833,
            0.6277999877929688
          ]
        },
        {
          "atom_index": 1927,
          "name": "CH2",
          "element": "C",
          "coord": [
            1.017899990081787,
            -3.191200017929077,
            0.5835999846458435
          ]
        }
      ]
    },
    {
      "id": "L:36",
      "chain": "L",
      "resseq": 36,
      "icode": "",
      "resname": "PHE",
      "hetflag": " ",
      "sasa": 0.0,
      "atoms": [
        {
          "atom_index": 1928,
          "name": "N",
          "element": "N",
          "coord": [
            0.3091000020503998,
            -3.3612000942230225,
            0.5716000199317932
          ]
        },
        {
          "atom_index": 1929,
          "name": "CA",
          "element": "C",
          "coord": [
            0.1956000030040741,
            -3.43149995803833,
            0.6287999749183655
          ]
        },
        {
          "atom_index": 1930,
          "name": "C",
          "element": "C",
          "coord": [
            0.22550000250339508,
            -3.473099946975708,
            0.7718999981880188
          ]
        },
        {
          "atom_index": 1931,
          "name": "O",
          "element": "O",
          "coord": [
            0.34060001373291016,
            -3.4964001178741455,
            0.8086000084877014
          ]
        },
        {
          "atom_index": 1932,
          "name": "CB",
          "element": "C",
          "coord": [
            0.16220000386238098,
            -3.5559000968933105,
            0.5490000247955322
          ]
        },
        {
          "atom_index": 1933,
          "name": "CG",
          "element": "C",
          "coord": [
            0.1014999970793724,
            -3.5292999744415283,
            0.4165000021457672
          ]
        },
        {
          "atom_index": 1934,
          "name": "CD1",
          "element": "C",
          "coord": [
            0.18019999563694,
            -3.526400089263916,
            0.3019999861717224
          ]
        },
        {
          "atom_index": 1935,
          "name": "CD2",
          "element": "C",
          "coord": [
            -0.0357000008225441,
            -3.51200008392334,
            0.40389999747276306
          ]
        },
        {
          "atom_index": 1936,
          "name": "CE1",
          "element": "C",
          "coord": [
            0.12359999865293503,
            -3.5048999786376953,
            0.17749999463558197
          ]
        },
        {
          "atom_index": 1937,
          "name": "CE2",
          "element": "C",
          "coord": [
            -0.09309999644756317,
            -3.490499973297119,
            0.2793000042438507
          ]
        },
        {
          "atom_index": 1938,
          "name": "CZ",
          "element": "C",
          "coord": [
            -0.013100000098347664,
            -3.4876999855041504,
            0.16619999706745148
          ]
        }
      ]
    },
    {
      "id": "L:37",
      "chain": "L",
      "resseq": 37,
      "icode": "",
      "resname": "GLN",
      "hetflag": " ",
      "sasa": 0.0,
      "atoms": [
        {
          "atom_index": 1939,
          "name": "N",
          "element": "N",
          "coord": [
            0.11999999731779099,
            -3.484299898147583,
            0.8521000146865845
          ]
        },
        {
          "atom_index": 1940,
          "name": "CA",
          "element": "C",
          "coord": [
            0.12890000641345978,
            -3.538100004196167,
            0.9869999885559082
          ]
        },
        {
          "atom_index": 1941,
          "name": "C",
          "element": "C",
          "coord": [
            0.043699998408555984,
            -3.6644999980926514,
            0.992900013923645
          ]
        },
        {
          "atom_index": 1942,
          "name": "O",
          "element": "O",
          "coord": [
            -0.0681999996304512,
            -3.6679999828338623,
            0.9394000172615051
          ]
        },
        {
          "atom_index": 1943,
          "name": "CB",
          "element": "C",
          "coord": [
            0.08049999922513962,
            -3.43530011177063,
            1.0888999700546265
          ]
        },
        {
          "atom_index": 1944,
          "name": "CG",
          "element": "C",
          "coord": [
            0.07159999758005142,
            -3.4832000732421875,
            1.2331000566482544
          ]
        },
        {
          "atom_index": 1945,
          "name": "CD",
          "element": "C",
          "coord": [
            -0.004999999888241291,
            -3.3840999603271484,
            1.3207000494003296
          ]
        },
        {
          "atom_index": 1946,
          "name": "OE1",
          "element": "O",
          "coord": [
            -0.1234000027179718,
            -3.3561999797821045,
            1.2967000007629395
          ]
        },
        {
          "atom_index": 1947,
          "name": "NE2",
          "element": "N",
          "coord": [
            0.06279999762773514,
            -3.328399896621704,
            1.4212000370025635
          ]
        }
      ]
    },
    {
      "id": "L:38",
      "chain": "L",
      "resseq": 38,
      "icode": "",
      "resname": "HIS",
      "hetflag": " ",
      "sasa": 0.0,
      "atoms": [
        {
          "atom_index": 1948,
          "name": "N",
          "element": "N",
          "coord": [
            0.09610000252723694,
            -3.7699999809265137,
            1.0543999671936035
          ]
        },
        {
          "atom_index": 1949,
          "name": "CA",
          "element": "C",
          "coord": [
            0.019099999219179153,
            -3.894200086593628,
            1.0662000179290771
          ]
        },
        {
          "atom_index": 1950,
          "name": "C",
          "element": "C",
          "coord": [
            0.022299999371170998,
            -3.945499897003174,
            1.2106000185012817
          ]
        },
        {
          "atom_index": 1951,
          "name": "O",
          "element": "O",
          "coord": [
            0.1225999966263771,
            -4.001800060272217,
            1.2561999559402466
          ]
        },
        {
          "atom_index": 1952,
          "name": "CB",
          "element": "C",
          "coord": [
            0.0681999996304512,
            -3.999500036239624,
            0.9678999781608582
          ]
        },
        {
          "atom_index": 1953,
          "name": "CG",
          "element": "C",
          "coord": [
            -0.019899999722838402,
            -4.1209001541137695,
            0.9656000137329102
          ]
        },
        {
          "atom_index": 1954,
          "name": "ND1",
          "element": "N",
          "coord": [
            0.02370000071823597,
            -4.245100021362305,
            0.925000011920929
          ]
        },
        {
          "atom_index": 1955,
          "name": "CD2",
          "element": "C",
          "coord": [
            -0.14970000088214874,
            -4.13670015335083,
            1.0017000436782837
          ]
        },
        {
          "atom_index": 1956,
          "name": "CE1",
          "element": "C",
          "coord": [
            -0.07580000162124634,
            -4.3317999839782715,
            0.9344000220298767
          ]
        },
        {
          "atom_index": 1957,
          "name": "NE2",
          "element": "N",
          "coord": [
            -0.18199999630451202,
            -4.268700122833252,
            0.9811000227928162
          ]
        }
      ]
    },
    {
      "id": "L:39",
      "chain": "L",
      "resseq": 39,
      "icode": "",
      "resname": "LYS",
      "hetflag": " ",
      "sasa": 0.0,
      "atoms": [
        {
          "atom_index": 1958,
          "name": "N",
          "element": "N",
          "coord": [
            -0.08839999884366989,
            -3.9231998920440674,
            1.2838000059127808
          ]
        },
        {
          "atom_index": 1959,
          "name": "CA",
          "element": "C",
          "coord": [
            -0.10509999841451645,
            -3.9797000885009766,
            1.4174000024795532
          ]
        },
        {
          "atom_index": 1960,
          "name": "C",
          "element": "C",
          "coord": [
            -0.15850000083446503,
            -4.122499942779541,
            1.4055999517440796
          ]
        },
        {
          "atom_index": 1961,
          "name": "O",
          "element": "O",
          "coord": [
            -0.23409999907016754,
            -4.153500080108643,
            1.3135000467300415
          ]
        },
        {
          "atom_index": 1962,
          "name": "CB",
          "element": "C",
          "coord": [
            -0.2003999948501587,
            -3.8931000232696533,
            1.4996999502182007
          ]
        },
        {
          "atom_index": 1963,
          "name": "CG",
          "element": "C",
          "coord": [
            -0.1535000056028366,
            -3.747999906539917,
            1.5110000371932983
          ]
        },
        {
          "atom_index": 1964,
          "name": "CD",
          "element": "C",
          "coord": [
            -0.24459999799728394,
            -3.6602001190185547,
            1.595900058746338
          ]
        },
        {
          "atom_index": 1965,
          "name": "CE",
          "element": "C",
          "coord": [
            -0.18940000236034393,
            -3.5183000564575195,
            1.5996999740600586
          ]
        },
        {
          "atom_index": 1966,
          "name": "NZ",
          "element": "N",
          "coord": [
            -0.27869999408721924,
            -3.4193999767303467,
            1.6670000553131104
          ]
        }
      ]
    },
    {
      "id": "L:40",
      "chain": "L",
      "resseq": 40,
      "icode": "",
      "resname": "PRO",
      "hetflag": " ",
      "sasa": 0.0,
      "atoms": [
        {
          "atom_index": 1967,
          "name": "N",
          "element": "N",
          "coord": [
            -0.11969999969005585,
            -4.211999893188477,
            1.4967999458312988
          ]
        },
        {
          "atom_index": 1968,
          "name": "CA",
          "element": "C",
          "coord": [
            -0.14869999885559082,
            -4.354800224304199,
            1.4767999649047852
          ]
        },
        {
          "atom_index": 1969,
          "name": "C",
          "element": "C",
          "coord": [
            -0.2971000075340271,
            -4.381199836730957,
            1.455299973487854
          ]
        },
        {
          "atom_index": 1970,
          "name": "O",
          "element": "O",
          "coord": [
            -0.3822000026702881,
            -4.334000110626221,
            1.530900001525879
          ]
        },
        {
          "atom_index": 1971,
          "name": "CB",
          "element": "C",
          "coord": [
            -0.09769999980926514,
            -4.41949987411499,
            1.6064000129699707
          ]
        },
        {
          "atom_index": 1972,
          "name": "CG",
          "element": "C",
          "coord": [
            0.007400000002235174,
            -4.3242998123168945,
            1.6562000513076782
          ]
        },
        {
          "atom_index": 1973,
          "name": "CD",
          "element": "C",
          "coord": [
            -0.04149999842047691,
            -4.187300205230713,
            1.6193000078201294
          ]
        }
      ]
    },
    {
      "id": "L:41",
      "chain": "L",
      "resseq": 41,
      "icode": "",
      "resname": "GLY",
      "hetflag": " ",
      "sasa": 0.0,
      "atoms": [
        {
          "atom_index": 1974,
          "name": "N",
          "element": "N",
          "coord": [
            -0.3276999890804291,
            -4.45359992980957,
            1.347499966621399
          ]
        },
        {
          "atom_index": 1975,
          "name": "CA",
          "element": "C",
          "coord": [
            -0.46369999647140503,
            -4.493000030517578,
            1.315999984741211
          ]
        },
        {
          "atom_index": 1976,
          "name": "C",
          "element": "C",
          "coord": [
            -0.5569000244140625,
            -4.382199764251709,
            1.270799994468689
          ]
        },
        {
          "atom_index": 1977,
          "name": "O",
          "element": "O",
          "coord": [
            -0.675000011920929,
            -4.409800052642822,
            1.246000051498413
          ]
        }
      ]
    },
    {
      "id": "L:42",
      "chain": "L",
      "resseq": 42,
      "icode": "",
      "resname": "LYS",
      "hetflag": " ",
      "sasa": 0.0,
      "atoms": [
        {
          "atom_index": 1978,
          "name": "N",
          "element": "N",
          "coord": [
            -0.5091999769210815,
            -4.258600234985352,
            1.2590999603271484
          ]
        },
        {
          "atom_index": 1979,
          "name": "CA",
          "element": "C",
          "coord": [
            -0.5921000242233276,
            -4.148099899291992,
            1.2132999897003174
          ]
        },
        {
          "atom_index": 1980,
          "name": "C",
          "element": "C",
          "coord": [
            -0.559499979019165,
            -4.118299961090088,
            1.0677000284194946
          ]
        },
        {
          "atom_index": 1981,
          "name": "O",
          "element": "O",
          "coord": [
            -0.4578999876976013,
            -4.162300109863281,
            1.013800024986267
          ]
        },
        {
          "atom_index": 1982,
          "name": "CB",
          "element": "C",
          "coord": [
            -0.5697000026702881,
            -4.022600173950195,
            1.2985999584197998
          ]
        },
        {
          "atom_index": 1983,
          "name": "CG",
          "element": "C",
          "coord": [
            -0.566100001335144,
            -4.049600124359131,
            1.4493000507354736
          ]
        },
        {
          "atom_index": 1984,
          "name": "CD",
          "element": "C",
          "coord": [
            -0.6840000152587891,
            -4.132400035858154,
            1.4996999502182007
          ]
        },
        {
          "atom_index": 1985,
          "name": "CE",
          "element": "C",
          "coord": [
            -0.8109999895095825,
            -4.051300048828125,
            1.5126999616622925
          ]
        },
        {
          "atom_index": 1986,
          "name": "NZ",
          "element": "N",
          "coord": [
            -0.9175999760627747,
            -4.132500171661377,
            1.5793999433517456
          ]
        }
      ]
    },
    {
      "id": "L:43",
      "chain": "L",
      "resseq": 43,
      "icode": "",
      "resname": "ALA",
      "hetflag": " ",
      "sasa": 0.0,
      "atoms": [
        {
          "atom_index": 1987,
          "name": "N",
          "element": "N",
          "coord": [
            -0.6473000049591064,
            -4.042200088500977,
            1.0046000480651855
          ]
        },
        {
          "atom_index": 1988,
          "name": "CA",
          "element": "C",
          "coord": [
            -0.6220999956130981,
            -4.000400066375732,
            0.8677999973297119
          ]
        },
        {
          "atom_index": 1989,
          "name": "C",
          "element": "C",
          "coord": [
            -0.4970000088214874,
            -3.9126999378204346,
            0.8640999794006348
          ]
        },
        {
          "atom_index": 1990,
          "name": "O",
          "element": "O",
          "coord": [
            -0.48590001463890076,
            -3.819000005722046,
            0.9434999823570251
          ]
        },
        {
          "atom_index": 1991,
          "name": "CB",
          "element": "C",
          "coord": [
            -0.7419000267982483,
            -3.9240000247955322,
            0.8112999796867371
          ]
        }
      ]
    },
    {
      "id": "L:44",
      "chain": "L",
      "resseq": 44,
      "icode": "",
      "resname": "PRO",
      "hetflag": " ",
      "sasa": 0.0,
      "atoms": [
        {
          "atom_index": 1992,
          "name": "N",
          "element": "N",
          "coord": [
            -0.4009000062942505,
            -3.9412999153137207,
            0.7767000198364258
          ]
        },
        {
          "atom_index": 1993,
          "name": "CA",
          "element": "C",
          "coord": [
            -0.29190000891685486,
            -3.8457000255584717,
            0.7537999749183655
          ]
        },
        {
          "atom_index": 1994,
          "name": "C",
          "element": "C",
          "coord": [
            -0.34869998693466187,
            -3.7086000442504883,
            0.7197999954223633
          ]
        },
        {
          "atom_index": 1995,
          "name": "O",
          "element": "O",
          "coord": [
            -0.4496000111103058,
            -3.697200059890747,
            0.6496999859809875
          ]
        },
        {
          "atom_index": 1996,
          "name": "CB",
          "element": "C",
          "coord": [
            -0.21570000052452087,
            -3.9072000980377197,
            0.6360999941825867
          ]
        },
        {
          "atom_index": 1997,
          "name": "CG",
          "element": "C",
          "coord": [
            -0.24250000715255737,
            -4.054900169372559,
            0.6482999920845032
          ]
        },
        {
          "atom_index": 1998,
          "name": "CD",
          "element": "C",
          "coord": [
            -0.3840999901294708,
            -4.064899921417236,
            0.6987000107765198
          ]
        }
      ]
    },
    {
      "id": "L:45",
      "chain": "L",
      "resseq": 45,
      "icode": "",
      "resname": "LYS",
      "hetflag": " ",
      "sasa": 0.0,
      "atoms": [
        {
          "atom_index": 1999,
          "name": "N",
          "element": "N",
          "coord": [
            -0.28459998965263367,
            -3.604300022125244,
            0.7731000185012817
          ]
        },
        {
          "atom_index": 2000,
          "name": "CA",
          "element": "C",
          "coord": [
            -0.3336000144481659,
            -3.466900110244751,
            0.7645999789237976
          ]
        },
        {
          "atom_index": 2001,
          "name": "C",
          "element": "C",
          "coord": [
            -0.23010000586509705,
            -3.379300117492676,
            0.6958000063896179
          ]
        },
        {
          "atom_index": 2002,
          "name": "O",
          "element": "O",
          "coord": [
            -0.11289999634027481,
            -3.379699945449829,
            0.7343999743461609
          ]
        },
        {
          "atom_index": 2003,
          "name": "CB",
          "element": "C",
          "coord": [
            -0.3626999855041504,
            -3.4094998836517334,
            0.9039999842643738
          ]
        },
        {
          "atom_index": 2004,
          "name": "CG",
          "element": "C",
          "coord": [
            -0.39590001106262207,
            -3.2607998847961426,
            0.9009000062942505
          ]
        },
        {
          "atom_index": 2005,
          "name": "CD",
          "element": "C",
          "coord": [
            -0.42879998683929443,
            -3.205899953842163,
            1.0391000509262085
          ]
        },
        {
          "atom_index": 2006,
          "name": "CE",
          "element": "C",
          "coord": [
            -0.5641000270843506,
            -3.2532999515533447,
            1.0881999731063843
          ]
        },
        {
          "atom_index": 2007,
          "name": "NZ",
          "element": "N",
          "coord": [
            -0.6025000214576721,
            -3.1826000213623047,
            1.2131999731063843
          ]
        }
      ]
    },
    {
      "id": "L:46",
      "chain": "L",
      "resseq": 46,
      "icode": "",
      "resname": "LEU",
      "hetflag": " ",
      "sasa": 0.0,
      "atoms": [
        {
          "atom_index": 2008,
          "name": "N",
          "element": "N",
          "coord": [
            -0.2734000086784363,
            -3.302999973297119,
            0.5958999991416931
          ]
        },
        {
          "atom_index": 2009,
          "name": "CA",
          "element": "C",
          "coord": [
            -0.1843000054359436,
            -3.208199977874756,
            0.5289999842643738
          ]
        },
        {
          "atom_index": 2010,
          "name": "C",
          "element": "C",
          "coord": [
            -0.16210000216960907,
            -3.0859999656677246,
            0.6184999942779541
          ]
        },
        {
          "atom_index": 2011,
          "name": "O",
          "element": "O",
          "coord": [
            -0.257999986410141,
            -3.0185999870300293,
            0.6581000089645386
          ]
        },
        {
          "atom_index": 2012,
          "name": "CB",
          "element": "C",
          "coord": [
            -0.24140000343322754,
            -3.166599988937378,
            0.39340001344680786
          ]
        },
        {
          "atom_index": 2013,
          "name": "CG",
          "element": "C",
          "coord": [
            -0.16349999606609344,
            -3.0546998977661133,
            0.321399986743927
          ]
        },
        {
          "atom_index": 2014,
          "name": "CD1",
          "element": "C",
          "coord": [
            -0.030799999833106995,
            -3.1073999404907227,
            0.27489998936653137
          ]
        },
        {
          "atom_index": 2015,
          "name": "CD2",
          "element": "C",
          "coord": [
            -0.24220000207424164,
            -2.9921998977661133,
            0.2037999927997589
          ]
        }
      ]
    },
    {
      "id": "L:47",
      "chain": "L",
      "resseq": 47,
      "icode": "",
      "resname": "LEU",
      "hetflag": " ",
      "sasa": 0.0,
      "atoms": [
        {
          "atom_index": 2016,
          "name": "N",
          "element": "N",
          "coord": [
            -0.03579999879002571,
            -3.0580999851226807,
            0.6521000266075134
          ]
        },
        {
          "atom_index": 2017,
          "name": "CA",
          "element": "C",
          "coord": [
            -0.0010999999940395355,
            -2.9423999786376953,
            0.7346000075340271
          ]
        },
        {
          "atom_index": 2018,
          "name": "C",
          "element": "C",
          "coord": [
            0.03999999910593033,
            -2.822200059890747,
            0.6516000032424927
          ]
        },
        {
          "atom_index": 2019,
          "name": "O",
          "element": "O",
          "coord": [
            -0.00930000003427267,
            -2.710900068283081,
            0.673799991607666
          ]
        },
        {
          "atom_index": 2020,
          "name": "CB",
          "element": "C",
          "coord": [
            0.11309999972581863,
            -2.9762001037597656,
            0.8317999839782715
          ]
        },
        {
          "atom_index": 2021,
          "name": "CG",
          "element": "C",
          "coord": [
            0.1005999967455864,
            -3.0938000679016113,
            0.9276000261306763
          ]
        },
        {
          "atom_index": 2022,
          "name": "CD1",
          "element": "C",
          "coord": [
            0.23589999973773956,
            -3.118299961090088,
            0.9962999820709229
          ]
        },
        {
          "atom_index": 2023,
          "name": "CD2",
          "element": "C",
          "coord": [
            -0.008799999952316284,
            -3.0683999061584473,
            1.0283000469207764
          ]
        }
      ]
    },
    {
      "id": "L:48",
      "chain": "L",
      "resseq": 48,
      "icode": "",
      "resname": "ILE",
      "hetflag": " ",
      "sasa": 0.0,
      "atoms": [
        {
          "atom_index": 2024,
          "name": "N",
          "element": "N",
          "coord": [
            0.13040000200271606,
            -2.8431999683380127,
            0.5561000108718872
          ]
        },
        {
          "atom_index": 2025,
          "name": "CA",
          "element": "C",
          "coord": [
            0.1907999962568283,
            -2.7360999584198,
            0.47769999504089355
          ]
        },
        {
          "atom_index": 2026,
          "name": "C",
          "element": "C",
          "coord": [
            0.1875,
            -2.777899980545044,
            0.3319999873638153
          ]
        },
        {
          "atom_index": 2027,
          "name": "O",
          "element": "O",
          "coord": [
            0.21660000085830688,
            -2.893399953842163,
            0.29980000853538513
          ]
        },
        {
          "atom_index": 2028,
          "name": "CB",
          "element": "C",
          "coord": [
            0.33550000190734863,
            -2.7086000442504883,
            0.5227000117301941
          ]
        },
        {
          "atom_index": 2029,
          "name": "CG1",
          "element": "C",
          "coord": [
            0.337799996137619,
            -2.670599937438965,
            0.6690999865531921
          ]
        },
        {
          "atom_index": 2030,
          "name": "CG2",
          "element": "C",
          "coord": [
            0.4000000059604645,
            -2.598599910736084,
            0.43950000405311584
          ]
        },
        {
          "atom_index": 2031,
          "name": "CD1",
          "element": "C",
          "coord": [
            0.4722999930381775,
            -2.6559998989105225,
            0.7171000242233276
          ]
        }
      ]
    },
    {
      "id": "L:49",
      "chain": "L",
      "resseq": 49,
      "icode": "",
      "resname": "TYR",
      "hetflag": " ",
      "sasa": 0.0,
      "atoms": [
        {
          "atom_index": 2032,
          "name": "N",
          "element": "N",
          "coord": [
            0.1460999995470047,
            -2.687299966812134,
            0.24410000443458557
          ]
        },
        {
          "atom_index": 2033,
          "name": "CA",
          "element": "C",
          "coord": [
            0.15440000593662262,
            -2.7167000770568848,
            0.10220000147819519
          ]
        },
        {
          "atom_index": 2034,
          "name": "C",
          "element": "C",
          "coord": [
            0.2328999936580658,
            -2.607800006866455,
            0.03099999949336052
          ]
        },
        {
          "atom_index": 2035,
          "name": "O",
          "element": "O",
          "coord": [
            0.24160000681877136,
            -2.4941999912261963,
            0.07810000330209732
          ]
        },
        {
          "atom_index": 2036,
          "name": "CB",
          "element": "C",
          "coord": [
            0.016599999740719795,
            -2.7330000400543213,
            0.03920000046491623
          ]
        },
        {
          "atom_index": 2037,
          "name": "CG",
          "element": "C",
          "coord": [
            -0.06499999761581421,
            -2.607300043106079,
            0.04170000180602074
          ]
        },
        {
          "atom_index": 2038,
          "name": "CD1",
          "element": "C",
          "coord": [
            -0.13660000264644623,
            -2.5720999240875244,
            0.15539999306201935
          ]
        },
        {
          "atom_index": 2039,
          "name": "CD2",
          "element": "C",
          "coord": [
            -0.07249999791383743,
            -2.5246999263763428,
            -0.07020000368356705
          ]
        },
        {
          "atom_index": 2040,
          "name": "CE1",
          "element": "C",
          "coord": [
            -0.21199999749660492,
            -2.4567999839782715,
            0.15919999778270721
          ]
        },
        {
          "atom_index": 2041,
          "name": "CE2",
          "element": "C",
          "coord": [
            -0.14710000157356262,
            -2.4082000255584717,
            -0.06700000166893005
          ]
        },
        {
          "atom_index": 2042,
          "name": "CZ",
          "element": "C",
          "coord": [
            -0.21699999272823334,
            -2.3754000663757324,
            0.04780000075697899
          ]
        },
        {
          "atom_index": 2043,
          "name": "OH",
          "element": "O",
          "coord": [
            -0.29260000586509705,
            -2.260499954223633,
            0.05169999971985817
          ]
        }
      ]
    },
    {
      "id": "L:50",
      "chain": "L",
      "resseq": 50,
      "icode": "",
      "resname": "ALA",
      "hetflag": " ",
      "sasa": 0.0,
      "atoms": [
        {
          "atom_index": 2044,
          "name": "N",
          "element": "N",
          "coord": [
            0.2915000021457672,
            -2.6451001167297363,
            -0.08299999684095383
          ]
        },
        {
          "atom_index": 2045,
          "name": "CA",
          "element": "C",
          "coord": [
            0.37720000743865967,
            -2.556299924850464,
            -0.16169999539852142
          ]
        },
        {
          "atom_index": 2046,
          "name": "C",
          "element": "C",
          "coord": [
            0.4830000102519989,
            -2.4886999130249023,
            -0.0738999992609024
          ]
        },
        {
          "atom_index": 2047,
          "name": "O",
          "element": "O",
          "coord": [
            0.5022000074386597,
            -2.3666999340057373,
            -0.07779999822378159
          ]
        },
        {
          "atom_index": 2048,
          "name": "CB",
          "element": "C",
          "coord": [
            0.2937000095844269,
            -2.4532999992370605,
            -0.23899999260902405
          ]
        }
      ]
    },
    {
      "id": "L:51",
      "chain": "L",
      "resseq": 51,
      "icode": "",
      "resname": "ALA",
      "hetflag": " ",
      "sasa": 0.0,
      "atoms": [
        {
          "atom_index": 2049,
          "name": "N",
          "element": "N",
          "coord": [
            0.5511000156402588,
            -2.572000026702881,
            0.006500000134110451
          ]
        },
        {
          "atom_index": 2050,
          "name": "CA",
          "element": "C",
          "coord": [
            0.6692000031471252,
            -2.5401999950408936,
            0.08749999850988388
          ]
        },
        {
          "atom_index": 2051,
          "name": "C",
          "element": "C",
          "coord": [
            0.6388999819755554,
            -2.4583001136779785,
            0.21250000596046448
          ]
        },
        {
          "atom_index": 2052,
          "name": "O",
          "element": "O",
          "coord": [
            0.6938999891281128,
            -2.4883999824523926,
            0.3188000023365021
          ]
        },
        {
          "atom_index": 2053,
          "name": "CB",
          "element": "C",
          "coord": [
            0.776199996471405,
            -2.4695000648498535,
            0.0026000000070780516
          ]
        }
      ]
    },
    {
      "id": "L:52",
      "chain": "L",
      "resseq": 52,
      "icode": "",
      "resname": "SER",
      "hetflag": " ",
      "sasa": 0.472947895526886,
      "atoms": [
        {
          "atom_index": 2054,
          "name": "N",
          "element": "N",
          "coord": [
            0.5533000230789185,
            -2.3552000522613525,
            0.20340000092983246
          ]
        },
        {
          "atom_index": 2055,
          "name": "CA",
          "element": "C",
          "coord": [
            0.5378000140190125,
            -2.261699914932251,
            0.31470000743865967
          ]
        },
        {
          "atom_index": 2056,
          "name": "C",
          "element": "C",
          "coord": [
            0.3944000005722046,
            -2.2218000888824463,
            0.3476000130176544
          ]
        },
        {
          "atom_index": 2057,
          "name": "O",
          "element": "O",
          "coord": [
            0.37549999356269836,
            -2.139699935913086,
            0.43779999017715454
          ]
        },
        {
          "atom_index": 2058,
          "name": "CB",
          "element": "C",
          "coord": [
            0.6197999715805054,
            -2.1333000659942627,
            0.28870001435279846
          ]
        },
        {
          "atom_index": 2059,
          "name": "OG",
          "element": "O",
          "coord": [
            0.5767999887466431,
            -2.072000026702881,
            0.16859999299049377
          ]
        }
      ]
    },
    {
      "id": "L:53",
      "chain": "L",
      "resseq": 53,
      "icode": "",
      "resname": "ASN",
      "hetflag": " ",
      "sasa": 0.2848668694496155,
      "atoms": [
        {
          "atom_index": 2060,
          "name": "N",
          "element": "N",
          "coord": [
            0.2930999994277954,
            -2.2771999835968018,
            0.28130000829696655
          ]
        },
        {
          "atom_index": 2061,
          "name": "CA",
          "element": "C",
          "coord": [
            0.15539999306201935,
            -2.2314000129699707,
            0.30149999260902405
          ]
        },
        {
          "atom_index": 2062,
          "name": "C",
          "element": "C",
          "coord": [
            0.08959999680519104,
            -2.312999963760376,
            0.4113999903202057
          ]
        },
        {
          "atom_index": 2063,
          "name": "O",
          "element": "O",
          "coord": [
            0.06750000268220901,
            -2.433199882507324,
            0.39500001072883606
          ]
        },
        {
          "atom_index": 2064,
          "name": "CB",
          "element": "C",
          "coord": [
            0.07699999958276749,
            -2.242500066757202,
            0.1712999939918518
          ]
        },
        {
          "atom_index": 2065,
          "name": "CG",
          "element": "C",
          "coord": [
            0.1412000060081482,
            -2.1633999347686768,
            0.05869999900460243
          ]
        },
        {
          "atom_index": 2066,
          "name": "OD1",
          "element": "O",
          "coord": [
            0.19830000400543213,
            -2.2202000617980957,
            -0.03460000082850456
          ]
        },
        {
          "atom_index": 2067,
          "name": "ND2",
          "element": "N",
          "coord": [
            0.13169999420642853,
            -2.031399965286255,
            0.06689999997615814
          ]
        }
      ]
    },
    {
      "id": "L:54",
      "chain": "L",
      "resseq": 54,
      "icode": "",
      "resname": "LEU",
      "hetflag": " ",
      "sasa": 0.06453092396259308,
      "atoms": [
        {
          "atom_index": 2068,
          "name": "N",
          "element": "N",
          "coord": [
            0.05660000070929527,
            -2.247499942779541,
            0.5228000283241272
          ]
        },
        {
          "atom_index": 2069,
          "name": "CA",
          "element": "C",
          "coord": [
            -0.012299999594688416,
            -2.3160998821258545,
            0.6312999725341797
          ]
        },
        {
          "atom_index": 2070,
          "name": "C",
          "element": "C",
          "coord": [
            -0.15360000729560852,
            -2.353300094604492,
            0.588100016117096
          ]
        },
        {
          "atom_index": 2071,
          "name": "O",
          "element": "O",
          "coord": [
            -0.23000000417232513,
            -2.2679998874664307,
            0.5415999889373779
          ]
        },
        {
          "atom_index": 2072,
          "name": "CB",
          "element": "C",
          "coord": [
            -0.017899999395012856,
            -2.2279000282287598,
            0.7555999755859375
          ]
        },
        {
          "atom_index": 2073,
          "name": "CG",
          "element": "C",
          "coord": [
            -0.07699999958276749,
            -2.2922000885009766,
            0.881600022315979
          ]
        },
        {
          "atom_index": 2074,
          "name": "CD1",
          "element": "C",
          "coord": [
            0.016599999740719795,
            -2.398699998855591,
            0.9340000152587891
          ]
        },
        {
          "atom_index": 2075,
          "name": "CD2",
          "element": "C",
          "coord": [
            -0.10760000348091125,
            -2.188800096511841,
            0.9901000261306763
          ]
        }
      ]
    },
    {
      "id": "L:55",
      "chain": "L",
      "resseq": 55,
      "icode": "",
      "resname": "GLN",
      "hetflag": " ",
      "sasa": 0.0,
      "atoms": [
        {
          "atom_index": 2076,
          "name": "N",
          "element": "N",
          "coord": [
            -0.18729999661445618,
            -2.481300115585327,
            0.6011999845504761
          ]
        },
        {
          "atom_index": 2077,
          "name": "CA",
          "element": "C",
          "coord": [
            -0.3208000063896179,
            -2.5285000801086426,
            0.5666000247001648
          ]
        },
        {
          "atom_index": 2078,
          "name": "C",
          "element": "C",
          "coord": [
            -0.42250001430511475,
            -2.4781999588012695,
            0.6693999767303467
          ]
        },
        {
          "atom_index": 2079,
          "name": "O",
          "element": "O",
          "coord": [
            -0.38920000195503235,
            -2.4514000415802,
            0.7856000065803528
          ]
        },
        {
          "atom_index": 2080,
          "name": "CB",
          "element": "C",
          "coord": [
            -0.32100000977516174,
            -2.6816000938415527,
            0.5583000183105469
          ]
        },
        {
          "atom_index": 2081,
          "name": "CG",
          "element": "C",
          "coord": [
            -0.45100000500679016,
            -2.748300075531006,
            0.5152000188827515
          ]
        },
        {
          "atom_index": 2082,
          "name": "CD",
          "element": "C",
          "coord": [
            -0.475600004196167,
            -2.7451999187469482,
            0.364300012588501
          ]
        },
        {
          "atom_index": 2083,
          "name": "OE1",
          "element": "O",
          "coord": [
            -0.4088999927043915,
            -2.6721999645233154,
            0.28859999775886536
          ]
        },
        {
          "atom_index": 2084,
          "name": "NE2",
          "element": "N",
          "coord": [
            -0.5712000131607056,
            -2.8268001079559326,
            0.31929999589920044
          ]
        }
      ]
    },
    {
      "id": "L:56",
      "chain": "L",
      "resseq": 56,
      "icode": "",
      "resname": "SER",
      "hetflag": " ",
      "sasa": 2.270885467529297,
      "atoms": [
        {
          "atom_index": 2085,
          "name": "N",
          "element": "N",
          "coord": [
            -0.5476999878883362,
            -2.4630000591278076,
            0.6247000098228455
          ]
        },
        {
          "atom_index": 2086,
          "name": "CA",
          "element": "C",
          "coord": [
            -0.6538000106811523,
            -2.4114999771118164,
            0.7110000252723694
          ]
        },
        {
          "atom_index": 2087,
          "name": "C",
          "element": "C",
          "coord": [
            -0.6790000200271606,
            -2.5053000450134277,
            0.828000009059906
          ]
        },
        {
          "atom_index": 2088,
          "name": "O",
          "element": "O",
          "coord": [
            -0.6883999705314636,
            -2.6270999908447266,
            0.8109999895095825
          ]
        },
        {
          "atom_index": 2089,
          "name": "CB",
          "element": "C",
          "coord": [
            -0.7835999727249146,
            -2.393399953842163,
            0.6316999793052673
          ]
        },
        {
          "atom_index": 2090,
          "name": "OG",
          "element": "O",
          "coord": [
            -0.7792999744415283,
            -2.276400089263916,
            0.5523999929428101
          ]
        }
      ]
    },
    {
      "id": "L:57",
      "chain": "L",
      "resseq": 57,
      "icode": "",
      "resname": "GLY",
      "hetflag": " ",
      "sasa": 1.5768380165100098,
      "atoms": [
        {
          "atom_index": 2091,
          "name": "N",
          "element": "N",
          "coord": [
            -0.692300021648407,
            -2.4472999572753906,
            0.9476000070571899
          ]
        },
        {
          "atom_index": 2092,
          "name": "CA",
          "element": "C",
          "coord": [
            -0.7143999934196472,
            -2.5246999263763428,
            1.0683000087738037
          ]
        },
        {
          "atom_index": 2093,
          "name": "C",
          "element": "C",
          "coord": [
            -0.5899999737739563,
            -2.577899932861328,
            1.1365000009536743
          ]
        },
        {
          "atom_index": 2094,
          "name": "O",
          "element": "O",
          "coord": [
            -0.6008999943733215,
            -2.633699893951416,
            1.2467000484466553
          ]
        }
      ]
    },
    {
      "id": "L:58",
      "chain": "L",
      "resseq": 58,
      "icode": "",
      "resname": "VAL",
      "hetflag": " ",
      "sasa": 0.0,
      "atoms": [
        {
          "atom_index": 2095,
          "name": "N",
          "element": "N",
          "coord": [
            -0.47279998660087585,
            -2.565700054168701,
            1.0749000310897827
          ]
        },
        {
          "atom_index": 2096,
          "name": "CA",
          "element": "C",
          "coord": [
            -0.3483999967575073,
            -2.6129000186920166,
            1.135699987411499
          ]
        },
        {
          "atom_index": 2097,
          "name": "C",
          "element": "C",
          "coord": [
            -0.2922999858856201,
            -2.504699945449829,
            1.2278000116348267
          ]
        },
        {
          "atom_index": 2098,
          "name": "O",
          "element": "O",
          "coord": [
            -0.28690001368522644,
            -2.387399911880493,
            1.188599944114685
          ]
        },
        {
          "atom_index": 2099,
          "name": "CB",
          "element": "C",
          "coord": [
            -0.24629999697208405,
            -2.6524999141693115,
            1.0276000499725342
          ]
        },
        {
          "atom_index": 2100,
          "name": "CG1",
          "element": "C",
          "coord": [
            -0.11479999870061874,
            -2.7004001140594482,
            1.091599941253662
          ]
        },
        {
          "atom_index": 2101,
          "name": "CG2",
          "element": "C",
          "coord": [
            -0.30570000410079956,
            -2.75819993019104,
            0.9366000294685364
          ]
        }
      ]
    },
    {
      "id": "L:59",
      "chain": "L",
      "resseq": 59,
      "icode": "",
      "resname": "PRO",
      "hetflag": " ",
      "sasa": 0.06453092396259308,
      "atoms": [
        {
          "atom_index": 2102,
          "name": "N",
          "element": "N",
          "coord": [
            -0.2502000033855438,
            -2.538300037384033,
            1.3497999906539917
          ]
        },
        {
          "atom_index": 2103,
          "name": "CA",
          "element": "C",
          "coord": [
            -0.19709999859333038,
            -2.4349000453948975,
            1.4395999908447266
          ]
        },
        {
          "atom_index": 2104,
          "name": "C",
          "element": "C",
          "coord": [
            -0.06870000064373016,
            -2.3738999366760254,
            1.3846999406814575
          ]
        },
        {
          "atom_index": 2105,
          "name": "O",
          "element": "O",
          "coord": [
            0.013799999840557575,
            -2.4419000148773193,
            1.3233000040054321
          ]
        },
        {
          "atom_index": 2106,
          "name": "CB",
          "element": "C",
          "coord": [
            -0.17270000278949738,
            -2.509700059890747,
            1.5714999437332153
          ]
        },
        {
          "atom_index": 2107,
          "name": "CG",
          "element": "C",
          "coord": [
            -0.1881999969482422,
            -2.6559998989105225,
            1.5401999950408936
          ]
        },
        {
          "atom_index": 2108,
          "name": "CD",
          "element": "C",
          "coord": [
            -0.27379998564720154,
            -2.6666998863220215,
            1.4183000326156616
          ]
        }
      ]
    },
    {
      "id": "L:60",
      "chain": "L",
      "resseq": 60,
      "icode": "",
      "resname": "SER",
      "hetflag": " ",
      "sasa": 3.479318380355835,
      "atoms": [
        {
          "atom_index": 2109,
          "name": "N",
          "element": "N",
          "coord": [
            -0.05119999870657921,
            -2.2444000244140625,
            1.410099983215332
          ]
        },
        {
          "atom_index": 2110,
          "name": "CA",
          "element": "C",
          "coord": [
            0.05869999900460243,
            -2.169800043106079,
            1.3492000102996826
          ]
        },
        {
          "atom_index": 2111,
          "name": "C",
          "element": "C",
          "coord": [
            0.1956000030040741,
            -2.207200050354004,
            1.4047000408172607
          ]
        },
        {
          "atom_index": 2112,
          "name": "O",
          "element": "O",
          "coord": [
            0.29649999737739563,
            -2.160900115966797,
            1.350100040435791
          ]
        },
        {
          "atom_index": 2113,
          "name": "CB",
          "element": "C",
          "coord": [
            0.03460000082850456,
            -2.0195000171661377,
            1.3652000427246094
          ]
        },
        {
          "atom_index": 2114,
          "name": "OG",
          "element": "O",
          "coord": [
            0.02879999950528145,
            -1.9833999872207642,
            1.5016000270843506
          ]
        }
      ]
    },
    {
      "id": "L:61",
      "chain": "L",
      "resseq": 61,
      "icode": "",
      "resname": "ARG",
      "hetflag": " ",
      "sasa": 0.0,
      "atoms": [
        {
          "atom_index": 2115,
          "name": "N",
          "element": "N",
          "coord": [
            0.20350000262260437,
            -2.2916998863220215,
            1.5081000328063965
          ]
        },
        {
          "atom_index": 2116,
          "name": "CA",
          "element": "C",
          "coord": [
            0.33469998836517334,
            -2.3410000801086426,
            1.5494999885559082
          ]
        },
        {
          "atom_index": 2117,
          "name": "C",
          "element": "C",
          "coord": [
            0.400299996137619,
            -2.4277000427246094,
            1.4417999982833862
          ]
        },
        {
          "atom_index": 2118,
          "name": "O",
          "element": "O",
          "coord": [
            0.5209000110626221,
            -2.4539999961853027,
            1.4501999616622925
          ]
        },
        {
          "atom_index": 2119,
          "name": "CB",
          "element": "C",
          "coord": [
            0.3253999948501587,
            -2.4182000160217285,
            1.6820000410079956
          ]
        },
        {
          "atom_index": 2120,
          "name": "CG",
          "element": "C",
          "coord": [
            0.23319999873638153,
            -2.5390000343322754,
            1.680999994277954
          ]
        },
        {
          "atom_index": 2121,
          "name": "CD",
          "element": "C",
          "coord": [
            0.2484000027179718,
            -2.6187000274658203,
            1.8107000589370728
          ]
        },
        {
          "atom_index": 2122,
          "name": "NE",
          "element": "N",
          "coord": [
            0.16680000722408295,
            -2.739799976348877,
            1.8108999729156494
          ]
        },
        {
          "atom_index": 2123,
          "name": "CZ",
          "element": "C",
          "coord": [
            0.03680000081658363,
            -2.7416999340057373,
            1.8387000560760498
          ]
        },
        {
          "atom_index": 2124,
          "name": "NH1",
          "element": "N",
          "coord": [
            -0.02630000002682209,
            -2.628700017929077,
            1.8680000305175781
          ]
        },
        {
          "atom_index": 2125,
          "name": "NH2",
          "element": "N",
          "coord": [
            -0.030400000512599945,
            -2.856100082397461,
            1.8367999792099
          ]
        }
      ]
    },
    {
      "id": "L:62",
      "chain": "L",
      "resseq": 62,
      "icode": "",
      "resname": "PHE",
      "hetflag": " ",
      "sasa": 0.0,
      "atoms": [
        {
          "atom_index": 2126,
          "name": "N",
          "element": "N",
          "coord": [
            0.3246000111103058,
            -2.472899913787842,
            1.3417999744415283
          ]
        },
        {
          "atom_index": 2127,
          "name": "CA",
          "element": "C",
          "coord": [
            0.3797000050544739,
            -2.5515999794006348,
            1.2323999404907227
          ]
        },
        {
          "atom_index": 2128,
          "name": "C",
          "element": "C",
          "coord": [
            0.4189999997615814,
            -2.456399917602539,
            1.1202000379562378
          ]
        },
        {
          "atom_index": 2129,
          "name": "O",
          "element": "O",
          "coord": [
            0.33820000290870667,
            -2.373800039291382,
            1.0778000354766846
          ]
        },
        {
          "atom_index": 2130,
          "name": "CB",
          "element": "C",
          "coord": [
            0.2775000035762787,
            -2.655400037765503,
            1.182800054550171
          ]
        },
        {
          "atom_index": 2131,
          "name": "CG",
          "element": "C",
          "coord": [
            0.25049999356269836,
            -2.765399932861328,
            1.281599998474121
          ]
        },
        {
          "atom_index": 2132,
          "name": "CD1",
          "element": "C",
          "coord": [
            0.3366999924182892,
            -2.875,
            1.2900999784469604
          ]
        },
        {
          "atom_index": 2133,
          "name": "CD2",
          "element": "C",
          "coord": [
            0.14000000059604645,
            -2.7606000900268555,
            1.3657000064849854
          ]
        },
        {
          "atom_index": 2134,
          "name": "CE1",
          "element": "C",
          "coord": [
            0.3131999969482422,
            -2.977400064468384,
            1.3818999528884888
          ]
        },
        {
          "atom_index": 2135,
          "name": "CE2",
          "element": "C",
          "coord": [
            0.11580000072717667,
            -2.8626999855041504,
            1.457800030708313
          ]
        },
        {
          "atom_index": 2136,
          "name": "CZ",
          "element": "C",
          "coord": [
            0.2021999955177307,
            -2.970599889755249,
            1.4658000469207764
          ]
        }
      ]
    },
    {
      "id": "L:63",
      "chain": "L",
      "resseq": 63,
      "icode": "",
      "resname": "SER",
      "hetflag": " ",
      "sasa": 0.0,
      "atoms": [
        {
          "atom_index": 2137,
          "name": "N",
          "element": "N",
          "coord": [
            0.5425999760627747,
            -2.466200113296509,
            1.0728000402450562
          ]
        },
        {
          "atom_index": 2138,
          "name": "CA",
          "element": "C",
          "coord": [
            0.582099974155426,
            -2.375200033187866,
            0.9660999774932861
          ]
        },
        {
          "atom_index": 2139,
          "name": "C",
          "element": "C",
          "coord": [
            0.6797000169754028,
            -2.4439001083374023,
            0.8725000023841858
          ]
        },
        {
          "atom_index": 2140,
          "name": "O",
          "element": "O",
          "coord": [
            0.7664999961853027,
            -2.519700050354004,
            0.9162999987602234
          ]
        },
        {
          "atom_index": 2141,
          "name": "CB",
          "element": "C",
          "coord": [
            0.6449999809265137,
            -2.246000051498413,
            1.0211999416351318
          ]
        },
        {
          "atom_index": 2142,
          "name": "OG",
          "element": "O",
          "coord": [
            0.7576000094413757,
            -2.2750000953674316,
            1.1009000539779663
          ]
        }
      ]
    },
    {
      "id": "L:64",
      "chain": "L",
      "resseq": 64,
      "icode": "",
      "resname": "GLY",
      "hetflag": " ",
      "sasa": 0.0,
      "atoms": [
        {
          "atom_index": 2143,
          "name": "N",
          "element": "N",
          "coord": [
            0.6651999950408936,
            -2.4149999618530273,
            0.7440999746322632
          ]
        },
        {
          "atom_index": 2144,
          "name": "CA",
          "element": "C",
          "coord": [
            0.7497000098228455,
            -2.472899913787842,
            0.6413999795913696
          ]
        },
        {
          "atom_index": 2145,
          "name": "C",
          "element": "C",
          "coord": [
            0.8303999900817871,
            -2.363100051879883,
            0.5752999782562256
          ]
        },
        {
          "atom_index": 2146,
          "name": "O",
          "element": "O",
          "coord": [
            0.7824000120162964,
            -2.250200033187866,
            0.5583999752998352
          ]
        }
      ]
    },
    {
      "id": "L:65",
      "chain": "L",
      "resseq": 65,
      "icode": "",
      "resname": "SER",
      "hetflag": " ",
      "sasa": 0.4839819371700287,
      "atoms": [
        {
          "atom_index": 2147,
          "name": "N",
          "element": "N",
          "coord": [
            0.9526000022888184,
            -2.396899938583374,
            0.538100004196167
          ]
        },
        {
          "atom_index": 2148,
          "name": "CA",
          "element": "C",
          "coord": [
            1.0413000583648682,
            -2.302299976348877,
            0.4740000069141388
          ]
        },
        {
          "atom_index": 2149,
          "name": "C",
          "element": "C",
          "coord": [
            1.1266000270843506,
            -2.378999948501587,
            0.3741999864578247
          ]
        },
        {
          "atom_index": 2150,
          "name": "O",
          "element": "O",
          "coord": [
            1.1304999589920044,
            -2.503200054168701,
            0.3736000061035156
          ]
        },
        {
          "atom_index": 2151,
          "name": "CB",
          "element": "C",
          "coord": [
            1.1268999576568604,
            -2.227799892425537,
            0.5774999856948853
          ]
        },
        {
          "atom_index": 2152,
          "name": "OG",
          "element": "O",
          "coord": [
            1.2056000232696533,
            -2.317699909210205,
            0.6536999940872192
          ]
        }
      ]
    },
    {
      "id": "L:66",
      "chain": "L",
      "resseq": 66,
      "icode": "",
      "resname": "GLY",
      "hetflag": " ",
      "sasa": 0.0,
      "atoms": [
        {
          "atom_index": 2153,
          "name": "N",
          "element": "N",
          "coord": [
            1.1933000087738037,
            -2.303299903869629,
            0.2881999909877777
          ]
        },
        {
          "atom_index": 2154,
          "name": "CA",
          "element": "C",
          "coord": [
            1.284000039100647,
            -2.359100103378296,
            0.19040000438690186
          ]
        },
        {
          "atom_index": 2155,
          "name": "C",
          "element": "C",
          "coord": [
            1.2207000255584717,
            -2.370800018310547,
            0.052799999713897705
          ]
        },
        {
          "atom_index": 2156,
          "name": "O",
          "element": "O",
          "coord": [
            1.100100040435791,
            -2.352400064468384,
            0.032499998807907104
          ]
        }
      ]
    },
    {
      "id": "L:67",
      "chain": "L",
      "resseq": 67,
      "icode": "",
      "resname": "SER",
      "hetflag": " ",
      "sasa": 2.049440860748291,
      "atoms": [
        {
          "atom_index": 2157,
          "name": "N",
          "element": "N",
          "coord": [
            1.3061000108718872,
            -2.401599884033203,
            -0.04349999874830246
          ]
        },
        {
          "atom_index": 2158,
          "name": "CA",
          "element": "C",
          "coord": [
            1.263800024986267,
            -2.427799940109253,
            -0.18000000715255737
          ]
        },
        {
          "atom_index": 2159,
          "name": "C",
          "element": "C",
          "coord": [
            1.3828999996185303,
            -2.4851999282836914,
            -0.2540000081062317
          ]
        },
        {
          "atom_index": 2160,
          "name": "O",
          "element": "O",
          "coord": [
            1.4980000257492065,
            -2.469899892807007,
            -0.21119999885559082
          ]
        },
        {
          "atom_index": 2161,
          "name": "CB",
          "element": "C",
          "coord": [
            1.2091000080108643,
            -2.301800012588501,
            -0.2493000030517578
          ]
        },
        {
          "atom_index": 2162,
          "name": "OG",
          "element": "O",
          "coord": [
            1.3068000078201294,
            -2.199899911880493,
            -0.2581999897956848
          ]
        }
      ]
    },
    {
      "id": "L:68",
      "chain": "L",
      "resseq": 68,
      "icode": "",
      "resname": "GLY",
      "hetflag": " ",
      "sasa": 0.0,
      "atoms": [
        {
          "atom_index": 2163,
          "name": "N",
          "element": "N",
          "coord": [
            1.3544000387191772,
            -2.5522000789642334,
            -0.36489999294281006
          ]
        },
        {
          "atom_index": 2164,
          "name": "CA",
          "element": "C",
          "coord": [
            1.461300015449524,
            -2.6077001094818115,
            -0.4456999897956848
          ]
        },
        {
          "atom_index": 2165,
          "name": "C",
          "element": "C",
          "coord": [
            1.5002000331878662,
            -2.748300075531006,
            -0.40470001101493835
          ]
        },
        {
          "atom_index": 2166,
          "name": "O",
          "element": "O",
          "coord": [
            1.4323999881744385,
            -2.844599962234497,
            -0.4431999921798706
          ]
        }
      ]
    },
    {
      "id": "L:69",
      "chain": "L",
      "resseq": 69,
      "icode": "",
      "resname": "THR",
      "hetflag": " ",
      "sasa": 1.0096911191940308,
      "atoms": [
        {
          "atom_index": 2167,
          "name": "N",
          "element": "N",
          "coord": [
            1.607800006866455,
            -2.7627999782562256,
            -0.326200008392334
          ]
        },
        {
          "atom_index": 2168,
          "name": "CA",
          "element": "C",
          "coord": [
            1.65339994430542,
            -2.8940999507904053,
            -0.2824000120162964
          ]
        },
        {
          "atom_index": 2169,
          "name": "C",
          "element": "C",
          "coord": [
            1.6700999736785889,
            -2.9019999504089355,
            -0.13109999895095825
          ]
        },
        {
          "atom_index": 2170,
          "name": "O",
          "element": "O",
          "coord": [
            1.7274999618530273,
            -2.9995999336242676,
            -0.08150000125169754
          ]
        },
        {
          "atom_index": 2171,
          "name": "CB",
          "element": "C",
          "coord": [
            1.7861000299453735,
            -2.9333999156951904,
            -0.35019999742507935
          ]
        },
        {
          "atom_index": 2172,
          "name": "OG1",
          "element": "O",
          "coord": [
            1.8809000253677368,
            -2.8271000385284424,
            -0.3366999924182892
          ]
        },
        {
          "atom_index": 2173,
          "name": "CG2",
          "element": "C",
          "coord": [
            1.7660000324249268,
            -2.963900089263916,
            -0.4975000023841858
          ]
        }
      ]
    },
    {
      "id": "L:70",
      "chain": "L",
      "resseq": 70,
      "icode": "",
      "resname": "GLU",
      "hetflag": " ",
      "sasa": 2.5539186000823975,
      "atoms": [
        {
          "atom_index": 2174,
          "name": "N",
          "element": "N",
          "coord": [
            1.6197999715805054,
            -2.8041000366210938,
            -0.05609999969601631
          ]
        },
        {
          "atom_index": 2175,
          "name": "CA",
          "element": "C",
          "coord": [
            1.6246999502182007,
            -2.8087000846862793,
            0.08950000256299973
          ]
        },
        {
          "atom_index": 2176,
          "name": "C",
          "element": "C",
          "coord": [
            1.496899962425232,
            -2.748699903488159,
            0.1459999978542328
          ]
        },
        {
          "atom_index": 2177,
          "name": "O",
          "element": "O",
          "coord": [
            1.4638999700546265,
            -2.633500099182129,
            0.11699999868869781
          ]
        },
        {
          "atom_index": 2178,
          "name": "CB",
          "element": "C",
          "coord": [
            1.7466000318527222,
            -2.733599901199341,
            0.14390000700950623
          ]
        },
        {
          "atom_index": 2179,
          "name": "CG",
          "element": "C",
          "coord": [
            1.7417000532150269,
            -2.7132999897003174,
            0.295199990272522
          ]
        },
        {
          "atom_index": 2180,
          "name": "CD",
          "element": "C",
          "coord": [
            1.8695000410079956,
            -2.6533000469207764,
            0.35109999775886536
          ]
        },
        {
          "atom_index": 2181,
          "name": "OE1",
          "element": "O",
          "coord": [
            1.8701000213623047,
            -2.6180999279022217,
            0.47099998593330383
          ]
        },
        {
          "atom_index": 2182,
          "name": "OE2",
          "element": "O",
          "coord": [
            1.9673000574111938,
            -2.637500047683716,
            0.27469998598098755
          ]
        }
      ]
    },
    {
      "id": "L:71",
      "chain": "L",
      "resseq": 71,
      "icode": "",
      "resname": "PHE",
      "hetflag": " ",
      "sasa": 0.0,
      "atoms": [
        {
          "atom_index": 2183,
          "name": "N",
          "element": "N",
          "coord": [
            1.426800012588501,
            -2.8264999389648438,
            0.22779999673366547
          ]
        },
        {
          "atom_index": 2184,
          "name": "CA",
          "element": "C",
          "coord": [
            1.302299976348877,
            -2.7832999229431152,
            0.28949999809265137
          ]
        },
        {
          "atom_index": 2185,
          "name": "C",
          "element": "C",
          "coord": [
            1.3078999519348145,
            -2.8185999393463135,
            0.43700000643730164
          ]
        },
        {
          "atom_index": 2186,
          "name": "O",
          "element": "O",
          "coord": [
            1.3690999746322632,
            -2.9186999797821045,
            0.4756999909877777
          ]
        },
        {
          "atom_index": 2187,
          "name": "CB",
          "element": "C",
          "coord": [
            1.1799999475479126,
            -2.8513998985290527,
            0.2240999937057495
          ]
        },
        {
          "atom_index": 2188,
          "name": "CG",
          "element": "C",
          "coord": [
            1.1712000370025635,
            -2.8301000595092773,
            0.07479999959468842
          ]
        },
        {
          "atom_index": 2189,
          "name": "CD1",
          "element": "C",
          "coord": [
            1.246899962425232,
            -2.907599925994873,
            -0.01269999984651804
          ]
        },
        {
          "atom_index": 2190,
          "name": "CD2",
          "element": "C",
          "coord": [
            1.087399959564209,
            -2.7320001125335693,
            0.02280000038444996
          ]
        },
        {
          "atom_index": 2191,
          "name": "CE1",
          "element": "C",
          "coord": [
            1.2388999462127686,
            -2.888700008392334,
            -0.14900000393390656
          ]
        },
        {
          "atom_index": 2192,
          "name": "CE2",
          "element": "C",
          "coord": [
            1.0779000520706177,
            -2.713099956512451,
            -0.11420000344514847
          ]
        },
        {
          "atom_index": 2193,
          "name": "CZ",
          "element": "C",
          "coord": [
            1.1550999879837036,
            -2.7897000312805176,
            -0.19910000264644623
          ]
        }
      ]
    },
    {
      "id": "L:72",
      "chain": "L",
      "resseq": 72,
      "icode": "",
      "resname": "THR",
      "hetflag": " ",
      "sasa": 0.0,
      "atoms": [
        {
          "atom_index": 2194,
          "name": "N",
          "element": "N",
          "coord": [
            1.2453999519348145,
            -2.7348999977111816,
            0.5188999772071838
          ]
        },
        {
          "atom_index": 2195,
          "name": "CA",
          "element": "C",
          "coord": [
            1.2438000440597534,
            -2.755199909210205,
            0.6632000207901001
          ]
        },
        {
          "atom_index": 2196,
          "name": "C",
          "element": "C",
          "coord": [
            1.1014000177383423,
            -2.7393999099731445,
            0.7131999731063843
          ]
        },
        {
          "atom_index": 2197,
          "name": "O",
          "element": "O",
          "coord": [
            1.035599946975708,
            -2.640000104904175,
            0.6812000274658203
          ]
        },
        {
          "atom_index": 2198,
          "name": "CB",
          "element": "C",
          "coord": [
            1.3361999988555908,
            -2.6552999019622803,
            0.7348999977111816
          ]
        },
        {
          "atom_index": 2199,
          "name": "OG1",
          "element": "O",
          "coord": [
            1.4711999893188477,
            -2.672600030899048,
            0.6887999773025513
          ]
        },
        {
          "atom_index": 2200,
          "name": "CG2",
          "element": "C",
          "coord": [
            1.3324999809265137,
            -2.6774001121520996,
            0.8848000168800354
          ]
        }
      ]
    },
    {
      "id": "L:73",
      "chain": "L",
      "resseq": 73,
      "icode": "",
      "resname": "LEU",
      "hetflag": " ",
      "sasa": 0.0,
      "atoms": [
        {
          "atom_index": 2201,
          "name": "N",
          "element": "N",
          "coord": [
            1.0542000532150269,
            -2.83870005607605,
            0.7882999777793884
          ]
        },
        {
          "atom_index": 2202,
          "name": "CA",
          "element": "C",
          "coord": [
            0.9348999857902527,
            -2.8264999389648438,
            0.8708000183105469
          ]
        },
        {
          "atom_index": 2203,
          "name": "C",
          "element": "C",
          "coord": [
            0.9799000024795532,
            -2.793800115585327,
            1.0124000310897827
          ]
        },
        {
          "atom_index": 2204,
          "name": "O",
          "element": "O",
          "coord": [
            1.0615999698638916,
            -2.8666000366210938,
            1.0703999996185303
          ]
        },
        {
          "atom_index": 2205,
          "name": "CB",
          "element": "C",
          "coord": [
            0.8533999919891357,
            -2.955399990081787,
            0.8707000017166138
          ]
        },
        {
          "atom_index": 2206,
          "name": "CG",
          "element": "C",
          "coord": [
            0.734000027179718,
            -2.959399938583374,
            0.9663000106811523
          ]
        },
        {
          "atom_index": 2207,
          "name": "CD1",
          "element": "C",
          "coord": [
            0.6287999749183655,
            -2.8594000339508057,
            0.9258999824523926
          ]
        },
        {
          "atom_index": 2208,
          "name": "CD2",
          "element": "C",
          "coord": [
            0.671999990940094,
            -3.0987000465393066,
            0.970300018787384
          ]
        }
      ]
    },
    {
      "id": "L:74",
      "chain": "L",
      "resseq": 74,
      "icode": "",
      "resname": "THR",
      "hetflag": " ",
      "sasa": 0.0,
      "atoms": [
        {
          "atom_index": 2209,
          "name": "N",
          "element": "N",
          "coord": [
            0.928600013256073,
            -2.6842000484466553,
            1.067199945449829
          ]
        },
        {
          "atom_index": 2210,
          "name": "CA",
          "element": "C",
          "coord": [
            0.955299973487854,
            -2.6473000049591064,
            1.2050000429153442
          ]
        },
        {
          "atom_index": 2211,
          "name": "C",
          "element": "C",
          "coord": [
            0.8277999758720398,
            -2.662899971008301,
            1.2862000465393066
          ]
        },
        {
          "atom_index": 2212,
          "name": "O",
          "element": "O",
          "coord": [
            0.7185999751091003,
            -2.6289000511169434,
            1.2395999431610107
          ]
        },
        {
          "atom_index": 2213,
          "name": "CB",
          "element": "C",
          "coord": [
            1.0069999694824219,
            -2.503499984741211,
            1.2157000303268433
          ]
        },
        {
          "atom_index": 2214,
          "name": "OG1",
          "element": "O",
          "coord": [
            1.1302000284194946,
            -2.4911000728607178,
            1.142699956893921
          ]
        },
        {
          "atom_index": 2215,
          "name": "CG2",
          "element": "C",
          "coord": [
            1.0311000347137451,
            -2.465399980545044,
            1.3605999946594238
          ]
        }
      ]
    },
    {
      "id": "L:75",
      "chain": "L",
      "resseq": 75,
      "icode": "",
      "resname": "ILE",
      "hetflag": " ",
      "sasa": 0.0,
      "atoms": [
        {
          "atom_index": 2216,
          "name": "N",
          "element": "N",
          "coord": [
            0.84170001745224,
            -2.7211999893188477,
            1.404099941253662
          ]
        },
        {
          "atom_index": 2217,
          "name": "CA",
          "element": "C",
          "coord": [
            0.739300012588501,
            -2.714400053024292,
            1.5073000192642212
          ]
        },
        {
          "atom_index": 2218,
          "name": "C",
          "element": "C",
          "coord": [
            0.7936000227928162,
            -2.6189000606536865,
            1.6130000352859497
          ]
        },
        {
          "atom_index": 2219,
          "name": "O",
          "element": "O",
          "coord": [
            0.8860999941825867,
            -2.6540000438690186,
            1.6878000497817993
          ]
        },
        {
          "atom_index": 2220,
          "name": "CB",
          "element": "C",
          "coord": [
            0.7064999938011169,
            -2.8519999980926514,
            1.5658999681472778
          ]
        },
        {
          "atom_index": 2221,
          "name": "CG1",
          "element": "C",
          "coord": [
            0.6812000274658203,
            -2.9526000022888184,
            1.4527000188827515
          ]
        },
        {
          "atom_index": 2222,
          "name": "CG2",
          "element": "C",
          "coord": [
            0.5856000185012817,
            -2.841200113296509,
            1.6553000211715698
          ]
        },
        {
          "atom_index": 2223,
          "name": "CD1",
          "element": "C",
          "coord": [
            0.6536999940872192,
            -3.095400094985962,
            1.5010000467300415
          ]
        }
      ]
    },
    {
      "id": "L:76",
      "chain": "L",
      "resseq": 76,
      "icode": "",
      "resname": "ARG",
      "hetflag": " ",
      "sasa": 2.5954537391662598,
      "atoms": [
        {
          "atom_index": 2224,
          "name": "N",
          "element": "N",
          "coord": [
            0.7347000241279602,
            -2.499300003051758,
            1.6203999519348145
          ]
        },
        {
          "atom_index": 2225,
          "name": "CA",
          "element": "C",
          "coord": [
            0.7986000180244446,
            -2.390199899673462,
            1.6933000087738037
          ]
        },
        {
          "atom_index": 2226,
          "name": "C",
          "element": "C",
          "coord": [
            0.7955999970436096,
            -2.4117000102996826,
            1.843999981880188
          ]
        },
        {
          "atom_index": 2227,
          "name": "O",
          "element": "O",
          "coord": [
            0.8848999738693237,
            -2.3629000186920166,
            1.9143999814987183
          ]
        },
        {
          "atom_index": 2228,
          "name": "CB",
          "element": "C",
          "coord": [
            0.7300999760627747,
            -2.2585999965667725,
            1.6568000316619873
          ]
        },
        {
          "atom_index": 2229,
          "name": "CG",
          "element": "C",
          "coord": [
            0.7408000230789185,
            -2.223599910736084,
            1.51010000705719
          ]
        },
        {
          "atom_index": 2230,
          "name": "CD",
          "element": "C",
          "coord": [
            0.6643000245094299,
            -2.0952000617980957,
            1.476199984550476
          ]
        },
        {
          "atom_index": 2231,
          "name": "NE",
          "element": "N",
          "coord": [
            0.6948999762535095,
            -2.0485000610351562,
            1.3411999940872192
          ]
        },
        {
          "atom_index": 2232,
          "name": "CZ",
          "element": "C",
          "coord": [
            0.6290000081062317,
            -1.9508999586105347,
            1.27839994430542
          ]
        },
        {
          "atom_index": 2233,
          "name": "NH1",
          "element": "N",
          "coord": [
            0.5268999934196472,
            -1.8897000551223755,
            1.3372999429702759
          ]
        },
        {
          "atom_index": 2234,
          "name": "NH2",
          "element": "N",
          "coord": [
            0.6640999913215637,
            -1.9163000583648682,
            1.1556999683380127
          ]
        }
      ]
    },
    {
      "id": "L:77",
      "chain": "L",
      "resseq": 77,
      "icode": "",
      "resname": "SER",
      "hetflag": " ",
      "sasa": 0.6379531621932983,
      "atoms": [
        {
          "atom_index": 2235,
          "name": "N",
          "element": "N",
          "coord": [
            0.6963000297546387,
            -2.4851999282836914,
            1.8948999643325806
          ]
        },
        {
          "atom_index": 2236,
          "name": "CA",
          "element": "C",
          "coord": [
            0.6912000179290771,
            -2.5195000171661377,
            2.037400007247925
          ]
        },
        {
          "atom_index": 2237,
          "name": "C",
          "element": "C",
          "coord": [
            0.6103000044822693,
            -2.6482999324798584,
            2.0504000186920166
          ]
        },
        {
          "atom_index": 2238,
          "name": "O",
          "element": "O",
          "coord": [
            0.4867999851703644,
            -2.645699977874756,
            2.047300100326538
          ]
        },
        {
          "atom_index": 2239,
          "name": "CB",
          "element": "C",
          "coord": [
            0.6315000057220459,
            -2.4065001010894775,
            2.120500087738037
          ]
        },
        {
          "atom_index": 2240,
          "name": "OG",
          "element": "O",
          "coord": [
            0.5,
            -2.3761000633239746,
            2.0787999629974365
          ]
        }
      ]
    },
    {
      "id": "L:78",
      "chain": "L",
      "resseq": 78,
      "icode": "",
      "resname": "LEU",
      "hetflag": " ",
      "sasa": 0.0,
      "atoms": [
        {
          "atom_index": 2241,
          "name": "N",
          "element": "N",
          "coord": [
            0.6815999746322632,
            -2.7588999271392822,
            2.0671000480651855
          ]
        },
        {
          "atom_index": 2242,
          "name": "CA",
          "element": "C",
          "coord": [
            0.6216999888420105,
            -2.891700029373169,
            2.0690999031066895
          ]
        },
        {
          "atom_index": 2243,
          "name": "C",
          "element": "C",
          "coord": [
            0.5139999985694885,
            -2.9040000438690186,
            2.176100015640259
          ]
        },
        {
          "atom_index": 2244,
          "name": "O",
          "element": "O",
          "coord": [
            0.534500002861023,
            -2.864500045776367,
            2.2906999588012695
          ]
        },
        {
          "atom_index": 2245,
          "name": "CB",
          "element": "C",
          "coord": [
            0.73089998960495,
            -2.994800090789795,
            2.093899965286255
          ]
        },
        {
          "atom_index": 2246,
          "name": "CG",
          "element": "C",
          "coord": [
            0.6909999847412109,
            -3.137500047683716,
            2.059299945831299
          ]
        },
        {
          "atom_index": 2247,
          "name": "CD1",
          "element": "C",
          "coord": [
            0.6507999897003174,
            -3.1391000747680664,
            1.9119000434875488
          ]
        },
        {
          "atom_index": 2248,
          "name": "CD2",
          "element": "C",
          "coord": [
            0.8066999912261963,
            -3.2327001094818115,
            2.0862998962402344
          ]
        }
      ]
    },
    {
      "id": "L:79",
      "chain": "L",
      "resseq": 79,
      "icode": "",
      "resname": "GLN",
      "hetflag": " ",
      "sasa": 1.6138795614242554,
      "atoms": [
        {
          "atom_index": 2249,
          "name": "N",
          "element": "N",
          "coord": [
            0.39959999918937683,
            -2.960400104522705,
            2.138400077819824
          ]
        },
        {
          "atom_index": 2250,
          "name": "CA",
          "element": "C",
          "coord": [
            0.29100000858306885,
            -2.9892001152038574,
            2.2311999797821045
          ]
        },
        {
          "atom_index": 2251,
          "name": "C",
          "element": "C",
          "coord": [
            0.2687000036239624,
            -3.140199899673462,
            2.2407000064849854
          ]
        },
        {
          "atom_index": 2252,
          "name": "O",
          "element": "O",
          "coord": [
            0.30140000581741333,
            -3.2132999897003174,
            2.146899938583374
          ]
        },
        {
          "atom_index": 2253,
          "name": "CB",
          "element": "C",
          "coord": [
            0.16130000352859497,
            -2.921099901199341,
            2.1858999729156494
          ]
        },
        {
          "atom_index": 2254,
          "name": "CG",
          "element": "C",
          "coord": [
            0.17309999465942383,
            -2.769700050354004,
            2.1730000972747803
          ]
        },
        {
          "atom_index": 2255,
          "name": "CD",
          "element": "C",
          "coord": [
            0.2020999938249588,
            -2.702399969100952,
            2.305000066757202
          ]
        },
        {
          "atom_index": 2256,
          "name": "OE1",
          "element": "O",
          "coord": [
            0.29840001463890076,
            -2.626699924468994,
            2.317500114440918
          ]
        },
        {
          "atom_index": 2257,
          "name": "NE2",
          "element": "N",
          "coord": [
            0.11749999970197678,
            -2.727799892425537,
            2.4040000438690186
          ]
        }
      ]
    },
    {
      "id": "L:80",
      "chain": "L",
      "resseq": 80,
      "icode": "",
      "resname": "PRO",
      "hetflag": " ",
      "sasa": 0.0,
      "atoms": [
        {
          "atom_index": 2258,
          "name": "N",
          "element": "N",
          "coord": [
            0.2134999930858612,
            -3.1902999877929688,
            2.3522000312805176
          ]
        },
        {
          "atom_index": 2259,
          "name": "CA",
          "element": "C",
          "coord": [
            0.19900000095367432,
            -3.3366000652313232,
            2.3657000064849854
          ]
        },
        {
          "atom_index": 2260,
          "name": "C",
          "element": "C",
          "coord": [
            0.1200999990105629,
            -3.3991000652313232,
            2.25219988822937
          ]
        },
        {
          "atom_index": 2261,
          "name": "O",
          "element": "O",
          "coord": [
            0.1501999944448471,
            -3.5120999813079834,
            2.210700035095215
          ]
        },
        {
          "atom_index": 2262,
          "name": "CB",
          "element": "C",
          "coord": [
            0.12720000743865967,
            -3.3529000282287598,
            2.5007998943328857
          ]
        },
        {
          "atom_index": 2263,
          "name": "CG",
          "element": "C",
          "coord": [
            0.155799999833107,
            -3.2269999980926514,
            2.5755999088287354
          ]
        },
        {
          "atom_index": 2264,
          "name": "CD",
          "element": "C",
          "coord": [
            0.16169999539852142,
            -3.1185998916625977,
            2.4702999591827393
          ]
        }
      ]
    },
    {
      "id": "L:81",
      "chain": "L",
      "resseq": 81,
      "icode": "",
      "resname": "GLU",
      "hetflag": " ",
      "sasa": 0.2837687134742737,
      "atoms": [
        {
          "atom_index": 2265,
          "name": "N",
          "element": "N",
          "coord": [
            0.018799999728798866,
            -3.3285999298095703,
            2.2012999057769775
          ]
        },
        {
          "atom_index": 2266,
          "name": "CA",
          "element": "C",
          "coord": [
            -0.061500001698732376,
            -3.3822999000549316,
            2.0924999713897705
          ]
        },
        {
          "atom_index": 2267,
          "name": "C",
          "element": "C",
          "coord": [
            0.015300000086426735,
            -3.3905999660491943,
            1.961400032043457
          ]
        },
        {
          "atom_index": 2268,
          "name": "O",
          "element": "O",
          "coord": [
            -0.03739999979734421,
            -3.4470999240875244,
            1.8646999597549438
          ]
        },
        {
          "atom_index": 2269,
          "name": "CB",
          "element": "C",
          "coord": [
            -0.1875,
            -3.2971999645233154,
            2.072700023651123
          ]
        },
        {
          "atom_index": 2270,
          "name": "CG",
          "element": "C",
          "coord": [
            -0.16089999675750732,
            -3.153599977493286,
            2.0280001163482666
          ]
        },
        {
          "atom_index": 2271,
          "name": "CD",
          "element": "C",
          "coord": [
            -0.16689999401569366,
            -3.052999973297119,
            2.141700029373169
          ]
        },
        {
          "atom_index": 2272,
          "name": "OE1",
          "element": "O",
          "coord": [
            -0.12489999830722809,
            -3.086199998855591,
            2.255199909210205
          ]
        },
        {
          "atom_index": 2273,
          "name": "OE2",
          "element": "O",
          "coord": [
            -0.21330000460147858,
            -2.93969988822937,
            2.116499900817871
          ]
        }
      ]
    },
    {
      "id": "L:82",
      "chain": "L",
      "resseq": 82,
      "icode": "",
      "resname": "ASP",
      "hetflag": " ",
      "sasa": 0.0,
      "atoms": [
        {
          "atom_index": 2274,
          "name": "N",
          "element": "N",
          "coord": [
            0.1370999962091446,
            -3.336400032043457,
            1.955199956893921
          ]
        },
        {
          "atom_index": 2275,
          "name": "CA",
          "element": "C",
          "coord": [
            0.21469999849796295,
            -3.3387999534606934,
            1.8312000036239624
          ]
        },
        {
          "atom_index": 2276,
          "name": "C",
          "element": "C",
          "coord": [
            0.29109999537467957,
            -3.4693000316619873,
            1.8112000226974487
          ]
        },
        {
          "atom_index": 2277,
          "name": "O",
          "element": "O",
          "coord": [
            0.36579999327659607,
            -3.4821999073028564,
            1.7130000591278076
          ]
        },
        {
          "atom_index": 2278,
          "name": "CB",
          "element": "C",
          "coord": [
            0.311599999666214,
            -3.2204999923706055,
            1.8282999992370605
          ]
        },
        {
          "atom_index": 2279,
          "name": "CG",
          "element": "C",
          "coord": [
            0.24060000479221344,
            -3.0859999656677246,
            1.8294999599456787
          ]
        },
        {
          "atom_index": 2280,
          "name": "OD1",
          "element": "O",
          "coord": [
            0.12200000137090683,
            -3.080199956893921,
            1.791599988937378
          ]
        },
        {
          "atom_index": 2281,
          "name": "OD2",
          "element": "O",
          "coord": [
            0.30320000648498535,
            -2.9844000339508057,
            1.8687000274658203
          ]
        }
      ]
    },
    {
      "id": "L:83",
      "chain": "L",
      "resseq": 83,
      "icode": "",
      "resname": "PHE",
      "hetflag": " ",
      "sasa": 0.0,
      "atoms": [
        {
          "atom_index": 2282,
          "name": "N",
          "element": "N",
          "coord": [
            0.2784999907016754,
            -3.564199924468994,
            1.902899980545044
          ]
        },
        {
          "atom_index": 2283,
          "name": "CA",
          "element": "C",
          "coord": [
            0.3296999931335449,
            -3.6979000568389893,
            1.878100037574768
          ]
        },
        {
          "atom_index": 2284,
          "name": "C",
          "element": "C",
          "coord": [
            0.2687000036239624,
            -3.7513999938964844,
            1.7491999864578247
          ]
        },
        {
          "atom_index": 2285,
          "name": "O",
          "element": "O",
          "coord": [
            0.1459999978542328,
            -3.7583999633789062,
            1.736299991607666
          ]
        },
        {
          "atom_index": 2286,
          "name": "CB",
          "element": "C",
          "coord": [
            0.29679998755455017,
            -3.79010009765625,
            1.9953999519348145
          ]
        },
        {
          "atom_index": 2287,
          "name": "CG",
          "element": "C",
          "coord": [
            0.304500013589859,
            -3.934499979019165,
            1.9595999717712402
          ]
        },
        {
          "atom_index": 2288,
          "name": "CD1",
          "element": "C",
          "coord": [
            0.18960000574588776,
            -4.008500099182129,
            1.9393999576568604
          ]
        },
        {
          "atom_index": 2289,
          "name": "CD2",
          "element": "C",
          "coord": [
            0.42750000953674316,
            -3.9955999851226807,
            1.9402999877929688
          ]
        },
        {
          "atom_index": 2290,
          "name": "CE1",
          "element": "C",
          "coord": [
            0.19760000705718994,
            -4.140999794006348,
            1.902400016784668
          ]
        },
        {
          "atom_index": 2291,
          "name": "CE2",
          "element": "C",
          "coord": [
            0.43549999594688416,
            -4.128300189971924,
            1.90339994430542
          ]
        },
        {
          "atom_index": 2292,
          "name": "CZ",
          "element": "C",
          "coord": [
            0.32100000977516174,
            -4.200699806213379,
            1.8837000131607056
          ]
        }
      ]
    },
    {
      "id": "L:84",
      "chain": "L",
      "resseq": 84,
      "icode": "",
      "resname": "ALA",
      "hetflag": " ",
      "sasa": 0.0,
      "atoms": [
        {
          "atom_index": 2293,
          "name": "N",
          "element": "N",
          "coord": [
            0.35370001196861267,
            -3.7887001037597656,
            1.6539000272750854
          ]
        },
        {
          "atom_index": 2294,
          "name": "CA",
          "element": "C",
          "coord": [
            0.3107999861240387,
            -3.830199956893921,
            1.5211000442504883
          ]
        },
        {
          "atom_index": 2295,
          "name": "C",
          "element": "C",
          "coord": [
            0.4343000054359436,
            -3.8661000728607178,
            1.4391000270843506
          ]
        },
        {
          "atom_index": 2296,
          "name": "O",
          "element": "O",
          "coord": [
            0.54830002784729,
            -3.8429999351501465,
            1.4799000024795532
          ]
        },
        {
          "atom_index": 2297,
          "name": "CB",
          "element": "C",
          "coord": [
            0.23109999299049377,
            -3.7204999923706055,
            1.4486000537872314
          ]
        }
      ]
    },
    {
      "id": "L:85",
      "chain": "L",
      "resseq": 85,
      "icode": "",
      "resname": "THR",
      "hetflag": " ",
      "sasa": 0.0,
      "atoms": [
        {
          "atom_index": 2298,
          "name": "N",
          "element": "N",
          "coord": [
            0.4097999930381775,
            -3.9202001094818115,
            1.3202999830245972
          ]
        },
        {
          "atom_index": 2299,
          "name": "CA",
          "element": "C",
          "coord": [
            0.5126000046730042,
            -3.9349000453948975,
            1.218999981880188
          ]
        },
        {
          "atom_index": 2300,
          "name": "C",
          "element": "C",
          "coord": [
            0.48590001463890076,
            -3.8304998874664307,
            1.1114000082015991
          ]
        },
        {
          "atom_index": 2301,
          "name": "O",
          "element": "O",
          "coord": [
            0.37209999561309814,
            -3.8171000480651855,
            1.0645999908447266
          ]
        },
        {
          "atom_index": 2302,
          "name": "CB",
          "element": "C",
          "coord": [
            0.5123999714851379,
            -4.076300144195557,
            1.1601999998092651
          ]
        },
        {
          "atom_index": 2303,
          "name": "OG1",
          "element": "O",
          "coord": [
            0.5404000282287598,
            -4.171800136566162,
            1.2647000551223755
          ]
        },
        {
          "atom_index": 2304,
          "name": "CG2",
          "element": "C",
          "coord": [
            0.6183000206947327,
            -4.089200019836426,
            1.0511000156402588
          ]
        }
      ]
    },
    {
      "id": "L:86",
      "chain": "L",
      "resseq": 86,
      "icode": "",
      "resname": "TYR",
      "hetflag": " ",
      "sasa": 0.0,
      "atoms": [
        {
          "atom_index": 2305,
          "name": "N",
          "element": "N",
          "coord": [
            0.5889000296592712,
            -3.7532999515533447,
            1.076300024986267
          ]
        },
        {
          "atom_index": 2306,
          "name": "CA",
          "element": "C",
          "coord": [
            0.5764999985694885,
            -3.64520001411438,
            0.9789999723434448
          ]
        },
        {
          "atom_index": 2307,
          "name": "C",
          "element": "C",
          "coord": [
            0.6416000127792358,
            -3.688800096511841,
            0.8486999869346619
          ]
        },
        {
          "atom_index": 2308,
          "name": "O",
          "element": "O",
          "coord": [
            0.7408999800682068,
            -3.76200008392334,
            0.8501999974250793
          ]
        },
        {
          "atom_index": 2309,
          "name": "CB",
          "element": "C",
          "coord": [
            0.6394000053405762,
            -3.5153000354766846,
            1.0335999727249146
          ]
        },
        {
          "atom_index": 2310,
          "name": "CG",
          "element": "C",
          "coord": [
            0.5637999773025513,
            -3.46560001373291,
            1.1540000438690186
          ]
        },
        {
          "atom_index": 2311,
          "name": "CD1",
          "element": "C",
          "coord": [
            0.5875999927520752,
            -3.5192999839782715,
            1.2796000242233276
          ]
        },
        {
          "atom_index": 2312,
          "name": "CD2",
          "element": "C",
          "coord": [
            0.4652999937534332,
            -3.36899995803833,
            1.1412999629974365
          ]
        },
        {
          "atom_index": 2313,
          "name": "CE1",
          "element": "C",
          "coord": [
            0.5152000188827515,
            -3.4786999225616455,
            1.389299988746643
          ]
        },
        {
          "atom_index": 2314,
          "name": "CE2",
          "element": "C",
          "coord": [
            0.3935999870300293,
            -3.3259999752044678,
            1.249400019645691
          ]
        },
        {
          "atom_index": 2315,
          "name": "CZ",
          "element": "C",
          "coord": [
            0.4189000129699707,
            -3.38100004196167,
            1.3739999532699585
          ]
        },
        {
          "atom_index": 2316,
          "name": "OH",
          "element": "O",
          "coord": [
            0.34549999237060547,
            -3.3387999534606934,
            1.4809000492095947
          ]
        }
      ]
    },
    {
      "id": "L:87",
      "chain": "L",
      "resseq": 87,
      "icode": "",
      "resname": "TYR",
      "hetflag": " ",
      "sasa": 0.0,
      "atoms": [
        {
          "atom_index": 2317,
          "name": "N",
          "element": "N",
          "coord": [
            0.5817000269889832,
            -3.6496999263763428,
            0.7357000112533569
          ]
        },
        {
          "atom_index": 2318,
          "name": "CA",
          "element": "C",
          "coord": [
            0.6341999769210815,
            -3.684999942779541,
            0.6036999821662903
          ]
        },
        {
          "atom_index": 2319,
          "name": "C",
          "element": "C",
          "coord": [
            0.6370999813079834,
            -3.563800096511841,
            0.5121999979019165
          ]
        },
        {
          "atom_index": 2320,
          "name": "O",
          "element": "O",
          "coord": [
            0.541100025177002,
            -3.48580002784729,
            0.5083000063896179
          ]
        },
        {
          "atom_index": 2321,
          "name": "CB",
          "element": "C",
          "coord": [
            0.5493999719619751,
            -3.7897000312805176,
            0.5325000286102295
          ]
        },
        {
          "atom_index": 2322,
          "name": "CG",
          "element": "C",
          "coord": [
            0.5357999801635742,
            -3.922100067138672,
            0.6018000245094299
          ]
        },
        {
          "atom_index": 2323,
          "name": "CD1",
          "element": "C",
          "coord": [
            0.4339999854564667,
            -3.944499969482422,
            0.694100022315979
          ]
        },
        {
          "atom_index": 2324,
          "name": "CD2",
          "element": "C",
          "coord": [
            0.6212000250816345,
            -4.026800155639648,
            0.571399986743927
          ]
        },
        {
          "atom_index": 2325,
          "name": "CE1",
          "element": "C",
          "coord": [
            0.4196999967098236,
            -4.067699909210205,
            0.7559000253677368
          ]
        },
        {
          "atom_index": 2326,
          "name": "CE2",
          "element": "C",
          "coord": [
            0.6086999773979187,
            -4.149099826812744,
            0.6340000033378601
          ]
        },
        {
          "atom_index": 2327,
          "name": "CZ",
          "element": "C",
          "coord": [
            0.5078999996185303,
            -4.168600082397461,
            0.7254999876022339
          ]
        },
        {
          "atom_index": 2328,
          "name": "OH",
          "element": "O",
          "coord": [
            0.4952999949455261,
            -4.291399955749512,
            0.7857999801635742
          ]
        }
      ]
    },
    {
      "id": "L:88",
      "chain": "L",
      "resseq": 88,
      "icode": "",
      "resname": "CYS",
      "hetflag": " ",
      "sasa": 0.0,
      "atoms": [
        {
          "atom_index": 2329,
          "name": "N",
          "element": "N",
          "coord": [
            0.7436000108718872,
            -3.5529000759124756,
            0.43299999833106995
          ]
        },
        {
          "atom_index": 2330,
          "name": "CA",
          "element": "C",
          "coord": [
            0.7447999715805054,
            -3.4646999835968018,
            0.3172000050544739
          ]
        },
        {
          "atom_index": 2331,
          "name": "C",
          "element": "C",
          "coord": [
            0.6980999708175659,
            -3.539599895477295,
            0.19259999692440033
          ]
        },
        {
          "atom_index": 2332,
          "name": "O",
          "element": "O",
          "coord": [
            0.7027999758720398,
            -3.6630001068115234,
            0.18539999425411224
          ]
        },
        {
          "atom_index": 2333,
          "name": "CB",
          "element": "C",
          "coord": [
            0.8842999935150146,
            -3.406599998474121,
            0.29339998960494995
          ]
        },
        {
          "atom_index": 2334,
          "name": "SG",
          "element": "S",
          "coord": [
            1.0190999507904053,
            -3.5250000953674316,
            0.2621999979019165
          ]
        }
      ]
    },
    {
      "id": "L:89",
      "chain": "L",
      "resseq": 89,
      "icode": "",
      "resname": "GLN",
      "hetflag": " ",
      "sasa": 0.0,
      "atoms": [
        {
          "atom_index": 2335,
          "name": "N",
          "element": "N",
          "coord": [
            0.6470000147819519,
            -3.463099956512451,
            0.09610000252723694
          ]
        },
        {
          "atom_index": 2336,
          "name": "CA",
          "element": "C",
          "coord": [
            0.5946000218391418,
            -3.5192999839782715,
            -0.02879999950528145
          ]
        },
        {
          "atom_index": 2337,
          "name": "C",
          "element": "C",
          "coord": [
            0.6136000156402588,
            -3.4165000915527344,
            -0.13910000026226044
          ]
        },
        {
          "atom_index": 2338,
          "name": "O",
          "element": "O",
          "coord": [
            0.5631999969482422,
            -3.3041000366210938,
            -0.12759999930858612
          ]
        },
        {
          "atom_index": 2339,
          "name": "CB",
          "element": "C",
          "coord": [
            0.4458000063896179,
            -3.55649995803833,
            -0.018699999898672104
          ]
        },
        {
          "atom_index": 2340,
          "name": "CG",
          "element": "C",
          "coord": [
            0.38600000739097595,
            -3.606100082397461,
            -0.15189999341964722
          ]
        },
        {
          "atom_index": 2341,
          "name": "CD",
          "element": "C",
          "coord": [
            0.2782000005245209,
            -3.5116000175476074,
            -0.2102999985218048
          ]
        },
        {
          "atom_index": 2342,
          "name": "OE1",
          "element": "O",
          "coord": [
            0.19460000097751617,
            -3.4583001136779785,
            -0.1387999951839447
          ]
        },
        {
          "atom_index": 2343,
          "name": "NE2",
          "element": "N",
          "coord": [
            0.28220000863075256,
            -3.4909000396728516,
            -0.34150001406669617
          ]
        }
      ]
    },
    {
      "id": "L:90",
      "chain": "L",
      "resseq": 90,
      "icode": "",
      "resname": "GLN",
      "hetflag": " ",
      "sasa": 0.0,
      "atoms": [
        {
          "atom_index": 2344,
          "name": "N",
          "element": "N",
          "coord": [
            0.6855999827384949,
            -3.4544999599456787,
            -0.24490000307559967
          ]
        },
        {
          "atom_index": 2345,
          "name": "CA",
          "element": "C",
          "coord": [
            0.7027000188827515,
            -3.3671000003814697,
            -0.36039999127388
          ]
        },
        {
          "atom_index": 2346,
          "name": "C",
          "element": "C",
          "coord": [
            0.5863999724388123,
            -3.38319993019104,
            -0.45739999413490295
          ]
        },
        {
          "atom_index": 2347,
          "name": "O",
          "element": "O",
          "coord": [
            0.5400999784469604,
            -3.494800090789795,
            -0.483599990606308
          ]
        },
        {
          "atom_index": 2348,
          "name": "CB",
          "element": "C",
          "coord": [
            0.8353999853134155,
            -3.394200086593628,
            -0.43220001459121704
          ]
        },
        {
          "atom_index": 2349,
          "name": "CG",
          "element": "C",
          "coord": [
            0.8468999862670898,
            -3.5316998958587646,
            -0.4977000057697296
          ]
        },
        {
          "atom_index": 2350,
          "name": "CD",
          "element": "C",
          "coord": [
            0.7964000105857849,
            -3.5362000465393066,
            -0.6407999992370605
          ]
        },
        {
          "atom_index": 2351,
          "name": "OE1",
          "element": "O",
          "coord": [
            0.7728999853134155,
            -3.4323999881744385,
            -0.7045999765396118
          ]
        },
        {
          "atom_index": 2352,
          "name": "NE2",
          "element": "N",
          "coord": [
            0.7754999995231628,
            -3.657599925994873,
            -0.6908000111579895
          ]
        }
      ]
    },
    {
      "id": "L:91",
      "chain": "L",
      "resseq": 91,
      "icode": "",
      "resname": "SER",
      "hetflag": " ",
      "sasa": 0.0,
      "atoms": [
        {
          "atom_index": 2353,
          "name": "N",
          "element": "N",
          "coord": [
            0.5422999858856201,
            -3.26990008354187,
            -0.5120000243186951
          ]
        },
        {
          "atom_index": 2354,
          "name": "CA",
          "element": "C",
          "coord": [
            0.4300000071525574,
            -3.259200096130371,
            -0.6033999919891357
          ]
        },
        {
          "atom_index": 2355,
          "name": "C",
          "element": "C",
          "coord": [
            0.47450000047683716,
            -3.1986000537872314,
            -0.7361000180244446
          ]
        },
        {
          "atom_index": 2356,
          "name": "O",
          "element": "O",
          "coord": [
            0.3953000009059906,
            -3.135699987411499,
            -0.8064000010490417
          ]
        },
        {
          "atom_index": 2357,
          "name": "CB",
          "element": "C",
          "coord": [
            0.32089999318122864,
            -3.1733999252319336,
            -0.5396999716758728
          ]
        },
        {
          "atom_index": 2358,
          "name": "OG",
          "element": "O",
          "coord": [
            0.37389999628067017,
            -3.0445001125335693,
            -0.5084999799728394
          ]
        }
      ]
    },
    {
      "id": "L:92",
      "chain": "L",
      "resseq": 92,
      "icode": "",
      "resname": "TYR",
      "hetflag": " ",
      "sasa": 0.03152985870838165,
      "atoms": [
        {
          "atom_index": 2359,
          "name": "N",
          "element": "N",
          "coord": [
            0.6028000116348267,
            -3.214900016784668,
            -0.7682999968528748
          ]
        },
        {
          "atom_index": 2360,
          "name": "CA",
          "element": "C",
          "coord": [
            0.6693999767303467,
            -3.1535000801086426,
            -0.8823000192642212
          ]
        },
        {
          "atom_index": 2361,
          "name": "C",
          "element": "C",
          "coord": [
            0.6588000059127808,
            -3.2383999824523926,
            -1.0089000463485718
          ]
        },
        {
          "atom_index": 2362,
          "name": "O",
          "element": "O",
          "coord": [
            0.6197999715805054,
            -3.1874001026153564,
            -1.1146999597549438
          ]
        },
        {
          "atom_index": 2363,
          "name": "CB",
          "element": "C",
          "coord": [
            0.8162000179290771,
            -3.127000093460083,
            -0.847000002861023
          ]
        },
        {
          "atom_index": 2364,
          "name": "CG",
          "element": "C",
          "coord": [
            0.891700029373169,
            -3.050299882888794,
            -0.9531999826431274
          ]
        },
        {
          "atom_index": 2365,
          "name": "CD1",
          "element": "C",
          "coord": [
            0.8640000224113464,
            -2.916100025177002,
            -0.9763000011444092
          ]
        },
        {
          "atom_index": 2366,
          "name": "CD2",
          "element": "C",
          "coord": [
            0.9900000095367432,
            -3.1115000247955322,
            -1.0302000045776367
          ]
        },
        {
          "atom_index": 2367,
          "name": "CE1",
          "element": "C",
          "coord": [
            0.9319999814033508,
            -2.844099998474121,
            -1.0724999904632568
          ]
        },
        {
          "atom_index": 2368,
          "name": "CE2",
          "element": "C",
          "coord": [
            1.059499979019165,
            -3.039400100708008,
            -1.1282000541687012
          ]
        },
        {
          "atom_index": 2369,
          "name": "CZ",
          "element": "C",
          "coord": [
            1.0290000438690186,
            -2.9058001041412354,
            -1.1483999490737915
          ]
        },
        {
          "atom_index": 2370,
          "name": "OH",
          "element": "O",
          "coord": [
            1.0958000421524048,
            -2.8320999145507812,
            -1.2445000410079956
          ]
        }
      ]
    },
    {
      "id": "L:93",
      "chain": "L",
      "resseq": 93,
      "icode": "",
      "resname": "ASN",
      "hetflag": " ",
      "sasa": 0.7596449851989746,
      "atoms": [
        {
          "atom_index": 2371,
          "name": "N",
          "element": "N",
          "coord": [
            0.6933000087738037,
            -3.3666000366210938,
            -1.0011999607086182
          ]
        },
        {
          "atom_index": 2372,
          "name": "CA",
          "element": "C",
          "coord": [
            0.6776999831199646,
            -3.4577999114990234,
            -1.113800048828125
          ]
        },
        {
          "atom_index": 2373,
          "name": "C",
          "element": "C",
          "coord": [
            0.609000027179718,
            -3.5852999687194824,
            -1.0666999816894531
          ]
        },
        {
          "atom_index": 2374,
          "name": "O",
          "element": "O",
          "coord": [
            0.6288999915122986,
            -3.631500005722046,
            -0.9531999826431274
          ]
        },
        {
          "atom_index": 2375,
          "name": "CB",
          "element": "C",
          "coord": [
            0.8116000294685364,
            -3.499799966812134,
            -1.1797000169754028
          ]
        },
        {
          "atom_index": 2376,
          "name": "CG",
          "element": "C",
          "coord": [
            0.890500009059906,
            -3.3835999965667725,
            -1.2395000457763672
          ]
        },
        {
          "atom_index": 2377,
          "name": "OD1",
          "element": "O",
          "coord": [
            1.013100028038025,
            -3.379699945449829,
            -1.2272000312805176
          ]
        },
        {
          "atom_index": 2378,
          "name": "ND2",
          "element": "N",
          "coord": [
            0.8220999836921692,
            -3.290299892425537,
            -1.3056999444961548
          ]
        }
      ]
    },
    {
      "id": "L:94",
      "chain": "L",
      "resseq": 94,
      "icode": "",
      "resname": "THR",
      "hetflag": " ",
      "sasa": 0.09458957612514496,
      "atoms": [
        {
          "atom_index": 2379,
          "name": "N",
          "element": "N",
          "coord": [
            0.5329999923706055,
            -3.646199941635132,
            -1.156499981880188
          ]
        },
        {
          "atom_index": 2380,
          "name": "CA",
          "element": "C",
          "coord": [
            0.4697999954223633,
            -3.7730000019073486,
            -1.1226999759674072
          ]
        },
        {
          "atom_index": 2381,
          "name": "C",
          "element": "C",
          "coord": [
            0.5758000016212463,
            -3.8838999271392822,
            -1.135599970817566
          ]
        },
        {
          "atom_index": 2382,
          "name": "O",
          "element": "O",
          "coord": [
            0.6658999919891357,
            -3.8756000995635986,
            -1.2204999923706055
          ]
        },
        {
          "atom_index": 2383,
          "name": "CB",
          "element": "C",
          "coord": [
            0.34610000252723694,
            -3.8024001121520996,
            -1.2125999927520752
          ]
        },
        {
          "atom_index": 2384,
          "name": "OG1",
          "element": "O",
          "coord": [
            0.384799987077713,
            -3.7999000549316406,
            -1.3502000570297241
          ]
        },
        {
          "atom_index": 2385,
          "name": "CG2",
          "element": "C",
          "coord": [
            0.23739999532699585,
            -3.6974000930786133,
            -1.1902999877929688
          ]
        }
      ]
    },
    {
      "id": "L:95",
      "chain": "L",
      "resseq": 95,
      "icode": "",
      "resname": "PRO",
      "hetflag": " ",
      "sasa": 0.0,
      "atoms": [
        {
          "atom_index": 2386,
          "name": "N",
          "element": "N",
          "coord": [
            0.5676000118255615,
            -3.98799991607666,
            -1.0503000020980835
          ]
        },
        {
          "atom_index": 2387,
          "name": "CA",
          "element": "C",
          "coord": [
            0.46799999475479126,
            -3.9993999004364014,
            -0.9433000087738037
          ]
        },
        {
          "atom_index": 2388,
          "name": "C",
          "element": "C",
          "coord": [
            0.5070000290870667,
            -3.9156999588012695,
            -0.8222000002861023
          ]
        },
        {
          "atom_index": 2389,
          "name": "O",
          "element": "O",
          "coord": [
            0.6259999871253967,
            -3.9040000438690186,
            -0.7932000160217285
          ]
        },
        {
          "atom_index": 2390,
          "name": "CB",
          "element": "C",
          "coord": [
            0.46880000829696655,
            -4.1493000984191895,
            -0.911300003528595
          ]
        },
        {
          "atom_index": 2391,
          "name": "CG",
          "element": "C",
          "coord": [
            0.6129000186920166,
            -4.189000129699707,
            -0.9348000288009644
          ]
        },
        {
          "atom_index": 2392,
          "name": "CD",
          "element": "C",
          "coord": [
            0.65420001745224,
            -4.107600212097168,
            -1.0570000410079956
          ]
        }
      ]
    },
    {
      "id": "L:96",
      "chain": "L",
      "resseq": 96,
      "icode": "",
      "resname": "PRO",
      "hetflag": " ",
      "sasa": 0.0,
      "atoms": [
        {
          "atom_index": 2393,
          "name": "N",
          "element": "N",
          "coord": [
            0.40869998931884766,
            -3.855799913406372,
            -0.7547000050544739
          ]
        },
        {
          "atom_index": 2394,
          "name": "CA",
          "element": "C",
          "coord": [
            0.43540000915527344,
            -3.8011999130249023,
            -0.6212000250816345
          ]
        },
        {
          "atom_index": 2395,
          "name": "C",
          "element": "C",
          "coord": [
            0.5105999708175659,
            -3.903899908065796,
            -0.5376999974250793
          ]
        },
        {
          "atom_index": 2396,
          "name": "O",
          "element": "O",
          "coord": [
            0.4823000133037567,
            -4.02370023727417,
            -0.5432000160217285
          ]
        },
        {
          "atom_index": 2397,
          "name": "CB",
          "element": "C",
          "coord": [
            0.2948000133037567,
            -3.773200035095215,
            -0.5648000240325928
          ]
        },
        {
          "atom_index": 2398,
          "name": "CG",
          "element": "C",
          "coord": [
            0.20810000598430634,
            -3.7553999423980713,
            -0.6872000098228455
          ]
        },
        {
          "atom_index": 2399,
          "name": "CD",
          "element": "C",
          "coord": [
            0.2680000066757202,
            -3.8406999111175537,
            -0.7962999939918518
          ]
        }
      ]
    },
    {
      "id": "L:97",
      "chain": "L",
      "resseq": 97,
      "icode": "",
      "resname": "THR",
      "hetflag": " ",
      "sasa": 0.0,
      "atoms": [
        {
          "atom_index": 2400,
          "name": "N",
          "element": "N",
          "coord": [
            0.6110000014305115,
            -3.8566999435424805,
            -0.4625999927520752
          ]
        },
        {
          "atom_index": 2401,
          "name": "CA",
          "element": "C",
          "coord": [
            0.6894000172615051,
            -3.94320011138916,
            -0.3747999966144562
          ]
        },
        {
          "atom_index": 2402,
          "name": "C",
          "element": "C",
          "coord": [
            0.7028999924659729,
            -3.879699945449829,
            -0.23739999532699585
          ]
        },
        {
          "atom_index": 2403,
          "name": "O",
          "element": "O",
          "coord": [
            0.7006000280380249,
            -3.7565999031066895,
            -0.22300000488758087
          ]
        },
        {
          "atom_index": 2404,
          "name": "CB",
          "element": "C",
          "coord": [
            0.8303999900817871,
            -3.970599889755249,
            -0.42980000376701355
          ]
        },
        {
          "atom_index": 2405,
          "name": "OG1",
          "element": "O",
          "coord": [
            0.8877000212669373,
            -3.8473000526428223,
            -0.477400004863739
          ]
        },
        {
          "atom_index": 2406,
          "name": "CG2",
          "element": "C",
          "coord": [
            0.8238000273704529,
            -4.072500228881836,
            -0.5428000092506409
          ]
        }
      ]
    },
    {
      "id": "L:98",
      "chain": "L",
      "resseq": 98,
      "icode": "",
      "resname": "PHE",
      "hetflag": " ",
      "sasa": 0.0,
      "atoms": [
        {
          "atom_index": 2407,
          "name": "N",
          "element": "N",
          "coord": [
            0.7206000089645386,
            -3.96560001373291,
            -0.13729999959468842
          ]
        },
        {
          "atom_index": 2408,
          "name": "CA",
          "element": "C",
          "coord": [
            0.7211999893188477,
            -3.926800012588501,
            0.0031999999191612005
          ]
        },
        {
          "atom_index": 2409,
          "name": "C",
          "element": "C",
          "coord": [
            0.8568999767303467,
            -3.9546000957489014,
            0.06539999693632126
          ]
        },
        {
          "atom_index": 2410,
          "name": "O",
          "element": "O",
          "coord": [
            0.9247000217437744,
            -4.051700115203857,
            0.02879999950528145
          ]
        },
        {
          "atom_index": 2411,
          "name": "CB",
          "element": "C",
          "coord": [
            0.6172000169754028,
            -4.004799842834473,
            0.08609999716281891
          ]
        },
        {
          "atom_index": 2412,
          "name": "CG",
          "element": "C",
          "coord": [
            0.476500004529953,
            -3.9811999797821045,
            0.04540000110864639
          ]
        },
        {
          "atom_index": 2413,
          "name": "CD1",
          "element": "C",
          "coord": [
            0.4198000133037567,
            -4.052000045776367,
            -0.06019999831914902
          ]
        },
        {
          "atom_index": 2414,
          "name": "CD2",
          "element": "C",
          "coord": [
            0.3986000120639801,
            -3.88919997215271,
            0.11379999667406082
          ]
        },
        {
          "atom_index": 2415,
          "name": "CE1",
          "element": "C",
          "coord": [
            0.2858000099658966,
            -4.030600070953369,
            -0.0982000008225441
          ]
        },
        {
          "atom_index": 2416,
          "name": "CE2",
          "element": "C",
          "coord": [
            0.2676999866962433,
            -3.866300106048584,
            0.07800000160932541
          ]
        },
        {
          "atom_index": 2417,
          "name": "CZ",
          "element": "C",
          "coord": [
            0.2094999998807907,
            -3.9365999698638916,
            -0.02850000001490116
          ]
        }
      ]
    },
    {
      "id": "L:99",
      "chain": "L",
      "resseq": 99,
      "icode": "",
      "resname": "GLY",
      "hetflag": " ",
      "sasa": 0.0,
      "atoms": [
        {
          "atom_index": 2418,
          "name": "N",
          "element": "N",
          "coord": [
            0.8946999907493591,
            -3.8694000244140625,
            0.16120000183582306
          ]
        },
        {
          "atom_index": 2419,
          "name": "CA",
          "element": "C",
          "coord": [
            1.0019999742507935,
            -3.9045000076293945,
            0.25110000371932983
          ]
        },
        {
          "atom_index": 2420,
          "name": "C",
          "element": "C",
          "coord": [
            0.9664999842643738,
            -4.0258002281188965,
            0.33570000529289246
          ]
        },
        {
          "atom_index": 2421,
          "name": "O",
          "element": "O",
          "coord": [
            0.8501999974250793,
            -4.065000057220459,
            0.3492000102996826
          ]
        }
      ]
    },
    {
      "id": "L:100",
      "chain": "L",
      "resseq": 100,
      "icode": "",
      "resname": "GLN",
      "hetflag": " ",
      "sasa": 0.09679638594388962,
      "atoms": [
        {
          "atom_index": 2422,
          "name": "N",
          "element": "N",
          "coord": [
            1.069599986076355,
            -4.088699817657471,
            0.39149999618530273
          ]
        },
        {
          "atom_index": 2423,
          "name": "CA",
          "element": "C",
          "coord": [
            1.0461000204086304,
            -4.206399917602539,
            0.47440001368522644
          ]
        },
        {
          "atom_index": 2424,
          "name": "C",
          "element": "C",
          "coord": [
            0.992900013923645,
            -4.172100067138672,
            0.6133000254631042
          ]
        },
        {
          "atom_index": 2425,
          "name": "O",
          "element": "O",
          "coord": [
            0.9606999754905701,
            -4.263899803161621,
            0.6891999840736389
          ]
        },
        {
          "atom_index": 2426,
          "name": "CB",
          "element": "C",
          "coord": [
            1.173699975013733,
            -4.2891998291015625,
            0.4853000044822693
          ]
        },
        {
          "atom_index": 2427,
          "name": "CG",
          "element": "C",
          "coord": [
            1.2173000574111938,
            -4.354300022125244,
            0.35359999537467957
          ]
        },
        {
          "atom_index": 2428,
          "name": "CD",
          "element": "C",
          "coord": [
            1.1102999448776245,
            -4.440299987792969,
            0.2872999906539917
          ]
        },
        {
          "atom_index": 2429,
          "name": "OE1",
          "element": "O",
          "coord": [
            1.0640000104904175,
            -4.539599895477295,
            0.34439998865127563
          ]
        },
        {
          "atom_index": 2430,
          "name": "NE2",
          "element": "N",
          "coord": [
            1.072700023651123,
            -4.40369987487793,
            0.16439999639987946
          ]
        }
      ]
    },
    {
      "id": "L:101",
      "chain": "L",
      "resseq": 101,
      "icode": "",
      "resname": "GLY",
      "hetflag": " ",
      "sasa": 0.0,
      "atoms": [
        {
          "atom_index": 2431,
          "name": "N",
          "element": "N",
          "coord": [
            0.9872000217437744,
            -4.0447001457214355,
            0.6500999927520752
          ]
        },
        {
          "atom_index": 2432,
          "name": "CA",
          "element": "C",
          "coord": [
            0.916100025177002,
            -4.005899906158447,
            0.7706000208854675
          ]
        },
        {
          "atom_index": 2433,
          "name": "C",
          "element": "C",
          "coord": [
            1.0088000297546387,
            -3.9751999378204346,
            0.8878999948501587
          ]
        },
        {
          "atom_index": 2434,
          "name": "O",
          "element": "O",
          "coord": [
            1.1230000257492065,
            -4.022799968719482,
            0.8952999711036682
          ]
        }
      ]
    },
    {
      "id": "L:102",
      "chain": "L",
      "resseq": 102,
      "icode": "",
      "resname": "THR",
      "hetflag": " ",
      "sasa": 0.0,
      "atoms": [
        {
          "atom_index": 2435,
          "name": "N",
          "element": "N",
          "coord": [
            0.9589999914169312,
            -3.8922998905181885,
            0.9797000288963318
          ]
        },
        {
          "atom_index": 2436,
          "name": "CA",
          "element": "C",
          "coord": [
            1.0260000228881836,
            -3.859999895095825,
            1.1058000326156616
          ]
        },
        {
          "atom_index": 2437,
          "name": "C",
          "element": "C",
          "coord": [
            0.9277999997138977,
            -3.8845999240875244,
            1.2192000150680542
          ]
        },
        {
          "atom_index": 2438,
          "name": "O",
          "element": "O",
          "coord": [
            0.8252999782562256,
            -3.8159000873565674,
            1.2279000282287598
          ]
        },
        {
          "atom_index": 2439,
          "name": "CB",
          "element": "C",
          "coord": [
            1.07260000705719,
            -3.7142999172210693,
            1.1087000370025635
          ]
        },
        {
          "atom_index": 2440,
          "name": "OG1",
          "element": "O",
          "coord": [
            1.1658999919891357,
            -3.6912999153137207,
            1.0033999681472778
          ]
        },
        {
          "atom_index": 2441,
          "name": "CG2",
          "element": "C",
          "coord": [
            1.135599970817566,
            -3.680999994277954,
            1.2458000183105469
          ]
        }
      ]
    },
    {
      "id": "L:103",
      "chain": "L",
      "resseq": 103,
      "icode": "",
      "resname": "LYS",
      "hetflag": " ",
      "sasa": 0.0,
      "atoms": [
        {
          "atom_index": 2442,
          "name": "N",
          "element": "N",
          "coord": [
            0.9589999914169312,
            -3.9814000129699707,
            1.305999994277954
          ]
        },
        {
          "atom_index": 2443,
          "name": "CA",
          "element": "C",
          "coord": [
            0.8769999742507935,
            -4.009500026702881,
            1.423699975013733
          ]
        },
        {
          "atom_index": 2444,
          "name": "C",
          "element": "C",
          "coord": [
            0.9133999943733215,
            -3.912400007247925,
            1.5353000164031982
          ]
        },
        {
          "atom_index": 2445,
          "name": "O",
          "element": "O",
          "coord": [
            1.0262000560760498,
            -3.9151999950408936,
            1.5851999521255493
          ]
        },
        {
          "atom_index": 2446,
          "name": "CB",
          "element": "C",
          "coord": [
            0.8985999822616577,
            -4.152599811553955,
            1.4717999696731567
          ]
        },
        {
          "atom_index": 2447,
          "name": "CG",
          "element": "C",
          "coord": [
            0.8619999885559082,
            -4.26170015335083,
            1.3726999759674072
          ]
        },
        {
          "atom_index": 2448,
          "name": "CD",
          "element": "C",
          "coord": [
            0.8901000022888184,
            -4.397900104522705,
            1.4345999956130981
          ]
        },
        {
          "atom_index": 2449,
          "name": "CE",
          "element": "C",
          "coord": [
            0.8174999952316284,
            -4.508999824523926,
            1.3615000247955322
          ]
        },
        {
          "atom_index": 2450,
          "name": "NZ",
          "element": "N",
          "coord": [
            0.863099992275238,
            -4.5229997634887695,
            1.220900058746338
          ]
        }
      ]
    },
    {
      "id": "L:104",
      "chain": "L",
      "resseq": 104,
      "icode": "",
      "resname": "VAL",
      "hetflag": " ",
      "sasa": 0.0,
      "atoms": [
        {
          "atom_index": 2451,
          "name": "N",
          "element": "N",
          "coord": [
            0.8190000057220459,
            -3.828000068664551,
            1.5750999450683594
          ]
        },
        {
          "atom_index": 2452,
          "name": "CA",
          "element": "C",
          "coord": [
            0.8411999940872192,
            -3.7307000160217285,
            1.6813000440597534
          ]
        },
        {
          "atom_index": 2453,
          "name": "C",
          "element": "C",
          "coord": [
            0.7828999757766724,
            -3.7855000495910645,
            1.8112000226974487
          ]
        },
        {
          "atom_index": 2454,
          "name": "O",
          "element": "O",
          "coord": [
            0.6625000238418579,
            -3.8136000633239746,
            1.819700002670288
          ]
        },
        {
          "atom_index": 2455,
          "name": "CB",
          "element": "C",
          "coord": [
            0.7807999849319458,
            -3.5940001010894775,
            1.6452000141143799
          ]
        },
        {
          "atom_index": 2456,
          "name": "CG1",
          "element": "C",
          "coord": [
            0.7799999713897705,
            -3.5007998943328857,
            1.767699956893921
          ]
        },
        {
          "atom_index": 2457,
          "name": "CG2",
          "element": "C",
          "coord": [
            0.858299970626831,
            -3.533900022506714,
            1.531000018119812
          ]
        }
      ]
    },
    {
      "id": "L:105",
      "chain": "L",
      "resseq": 105,
      "icode": "",
      "resname": "GLU",
      "hetflag": " ",
      "sasa": 0.0,
      "atoms": [
        {
          "atom_index": 2458,
          "name": "N",
          "element": "N",
          "coord": [
            0.8686000108718872,
            -3.800800085067749,
            1.9120999574661255
          ]
        },
        {
          "atom_index": 2459,
          "name": "CA",
          "element": "C",
          "coord": [
            0.8309000134468079,
            -3.8471999168395996,
            2.044600009918213
          ]
        },
        {
          "atom_index": 2460,
          "name": "C",
          "element": "C",
          "coord": [
            0.8479999899864197,
            -3.733299970626831,
            2.1442999839782715
          ]
        },
        {
          "atom_index": 2461,
          "name": "O",
          "element": "O",
          "coord": [
            0.9363999962806702,
            -3.6486001014709473,
            2.128499984741211
          ]
        },
        {
          "atom_index": 2462,
          "name": "CB",
          "element": "C",
          "coord": [
            0.9165999889373779,
            -3.967099905014038,
            2.087899923324585
          ]
        },
        {
          "atom_index": 2463,
          "name": "CG",
          "element": "C",
          "coord": [
            0.8992999792098999,
            -4.006899833679199,
            2.234100103378296
          ]
        },
        {
          "atom_index": 2464,
          "name": "CD",
          "element": "C",
          "coord": [
            1.0192999839782715,
            -4.081399917602539,
            2.2911999225616455
          ]
        },
        {
          "atom_index": 2465,
          "name": "OE1",
          "element": "O",
          "coord": [
            1.128100037574768,
            -4.077300071716309,
            2.2295000553131104
          ]
        },
        {
          "atom_index": 2466,
          "name": "OE2",
          "element": "O",
          "coord": [
            1.003999948501587,
            -4.144199848175049,
            2.3982999324798584
          ]
        }
      ]
    },
    {
      "id": "L:106",
      "chain": "L",
      "resseq": 106,
      "icode": "",
      "resname": "ILE",
      "hetflag": " ",
      "sasa": 0.0,
      "atoms": [
        {
          "atom_index": 2467,
          "name": "N",
          "element": "N",
          "coord": [
            0.7638999819755554,
            -3.731600046157837,
            2.247299909591675
          ]
        },
        {
          "atom_index": 2468,
          "name": "CA",
          "element": "C",
          "coord": [
            0.7656999826431274,
            -3.6250998973846436,
            2.34689998626709
          ]
        },
        {
          "atom_index": 2469,
          "name": "C",
          "element": "C",
          "coord": [
            0.8490999937057495,
            -3.670300006866455,
            2.4660000801086426
          ]
        },
        {
          "atom_index": 2470,
          "name": "O",
          "element": "O",
          "coord": [
            0.8314999938011169,
            -3.781899929046631,
            2.516900062561035
          ]
        },
        {
          "atom_index": 2471,
          "name": "CB",
          "element": "C",
          "coord": [
            0.6233999729156494,
            -3.5852999687194824,
            2.389699935913086
          ]
        },
        {
          "atom_index": 2472,
          "name": "CG1",
          "element": "C",
          "coord": [
            0.5648000240325928,
            -3.4814000129699707,
            2.293100118637085
          ]
        },
        {
          "atom_index": 2473,
          "name": "CG2",
          "element": "C",
          "coord": [
            0.6243000030517578,
            -3.526099920272827,
            2.5297999382019043
          ]
        },
        {
          "atom_index": 2474,
          "name": "CD1",
          "element": "C",
          "coord": [
            0.5425000190734863,
            -3.5304999351501465,
            2.1538000106811523
          ]
        }
      ]
    },
    {
      "id": "L:107",
      "chain": "L",
      "resseq": 107,
      "icode": "",
      "resname": "LYS",
      "hetflag": " ",
      "sasa": 2.627105474472046,
      "atoms": [
        {
          "atom_index": 2475,
          "name": "N",
          "element": "N",
          "coord": [
            0.9422000050544739,
            -3.5848000049591064,
            2.508699893951416
          ]
        },
        {
          "atom_index": 2476,
          "name": "CA",
          "element": "C",
          "coord": [
            1.017300009727478,
            -3.6064000129699707,
            2.6319000720977783
          ]
        },
        {
          "atom_index": 2477,
          "name": "C",
          "element": "C",
          "coord": [
            0.9423999786376953,
            -3.5418999195098877,
            2.747499942779541
          ]
        },
        {
          "atom_index": 2478,
          "name": "O",
          "element": "O",
          "coord": [
            0.8964999914169312,
            -3.4275999069213867,
            2.7362000942230225
          ]
        },
        {
          "atom_index": 2479,
          "name": "CB",
          "element": "C",
          "coord": [
            1.1575000286102295,
            -3.546099901199341,
            2.621799945831299
          ]
        },
        {
          "atom_index": 2480,
          "name": "CG",
          "element": "C",
          "coord": [
            1.2549999952316284,
            -3.6242001056671143,
            2.5369999408721924
          ]
        },
        {
          "atom_index": 2481,
          "name": "CD",
          "element": "C",
          "coord": [
            1.3961999416351318,
            -3.570499897003174,
            2.55430006980896
          ]
        },
        {
          "atom_index": 2482,
          "name": "CE",
          "element": "C",
          "coord": [
            1.4368000030517578,
            -3.571199893951416,
            2.700900077819824
          ]
        },
        {
          "atom_index": 2483,
          "name": "NZ",
          "element": "N",
          "coord": [
            1.5780999660491943,
            -3.52810001373291,
            2.721100091934204
          ]
        }
      ]
    },
    {
      "id": "L:108",
      "chain": "L",
      "resseq": 108,
      "icode": "",
      "resname": "ARG",
      "hetflag": " ",
      "sasa": 0.1266074925661087,
      "atoms": [
        {
          "atom_index": 2484,
          "name": "N",
          "element": "N",
          "coord": [
            0.9291999936103821,
            -3.6147000789642334,
            2.8585000038146973
          ]
        },
        {
          "atom_index": 2485,
          "name": "CA",
          "element": "C",
          "coord": [
            0.8632000088691711,
            -3.5608999729156494,
            2.9765000343322754
          ]
        },
        {
          "atom_index": 2486,
          "name": "C",
          "element": "C",
          "coord": [
            0.9345999956130981,
            -3.6119000911712646,
            3.1008999347686768
          ]
        },
        {
          "atom_index": 2487,
          "name": "O",
          "element": "O",
          "coord": [
            1.0361000299453735,
            -3.6821000576019287,
            3.092400074005127
          ]
        },
        {
          "atom_index": 2488,
          "name": "CB",
          "element": "C",
          "coord": [
            0.7150999903678894,
            -3.5978000164031982,
            2.9786999225616455
          ]
        },
        {
          "atom_index": 2489,
          "name": "CG",
          "element": "C",
          "coord": [
            0.6886000037193298,
            -3.7474000453948975,
            2.9672999382019043
          ]
        },
        {
          "atom_index": 2490,
          "name": "CD",
          "element": "C",
          "coord": [
            0.5605999827384949,
            -3.7809998989105225,
            3.037600040435791
          ]
        },
        {
          "atom_index": 2491,
          "name": "NE",
          "element": "N",
          "coord": [
            0.5796999931335449,
            -3.7783000469207764,
            3.18179988861084
          ]
        },
        {
          "atom_index": 2492,
          "name": "CZ",
          "element": "C",
          "coord": [
            0.4812999963760376,
            -3.7718000411987305,
            3.2699999809265137
          ]
        },
        {
          "atom_index": 2493,
          "name": "NH1",
          "element": "N",
          "coord": [
            0.35530000925064087,
            -3.765199899673462,
            3.2283999919891357
          ]
        },
        {
          "atom_index": 2494,
          "name": "NH2",
          "element": "N",
          "coord": [
            0.5092999935150146,
            -3.7702999114990234,
            3.4001998901367188
          ]
        }
      ]
    },
    {
      "id": "L:109",
      "chain": "L",
      "resseq": 109,
      "icode": "",
      "resname": "THR",
      "hetflag": " ",
      "sasa": 4.443070888519287,
      "atoms": [
        {
          "atom_index": 2495,
          "name": "N",
          "element": "N",
          "coord": [
            0.8815000057220459,
            -3.5757999420166016,
            3.217400074005127
          ]
        },
        {
          "atom_index": 2496,
          "name": "CA",
          "element": "C",
          "coord": [
            0.9412000179290771,
            -3.621299982070923,
            3.3422000408172607
          ]
        },
        {
          "atom_index": 2497,
          "name": "C",
          "element": "C",
          "coord": [
            0.9241999983787537,
            -3.772200107574463,
            3.3589999675750732
          ]
        },
        {
          "atom_index": 2498,
          "name": "O",
          "element": "O",
          "coord": [
            0.8343999981880188,
            -3.8350000381469727,
            3.3020999431610107
          ]
        },
        {
          "atom_index": 2499,
          "name": "CB",
          "element": "C",
          "coord": [
            0.8805000185966492,
            -3.5480000972747803,
            3.4618000984191895
          ]
        },
        {
          "atom_index": 2500,
          "name": "OG1",
          "element": "O",
          "coord": [
            0.7386000156402588,
            -3.565000057220459,
            3.4614999294281006
          ]
        },
        {
          "atom_index": 2501,
          "name": "CG2",
          "element": "C",
          "coord": [
            0.9129999876022339,
            -3.3989999294281006,
            3.4551000595092773
          ]
        }
      ]
    },
    {
      "id": "L:110",
      "chain": "L",
      "resseq": 110,
      "icode": "",
      "resname": "VAL",
      "hetflag": " ",
      "sasa": 0.22070901095867157,
      "atoms": [
        {
          "atom_index": 2502,
          "name": "N",
          "element": "N",
          "coord": [
            1.0140999555587769,
            -3.8303000926971436,
            3.4384000301361084
          ]
        },
        {
          "atom_index": 2503,
          "name": "CA",
          "element": "C",
          "coord": [
            1.0069999694824219,
            -3.9727001190185547,
            3.4686999320983887
          ]
        },
        {
          "atom_index": 2504,
          "name": "C",
          "element": "C",
          "coord": [
            0.8773000240325928,
            -4.005000114440918,
            3.5413999557495117
          ]
        },
        {
          "atom_index": 2505,
          "name": "O",
          "element": "O",
          "coord": [
            0.8342000246047974,
            -3.933300018310547,
            3.6322999000549316
          ]
        },
        {
          "atom_index": 2506,
          "name": "CB",
          "element": "C",
          "coord": [
            1.129699945449829,
            -4.013899803161621,
            3.5515999794006348
          ]
        },
        {
          "atom_index": 2507,
          "name": "CG1",
          "element": "C",
          "coord": [
            1.1151000261306763,
            -4.156599998474121,
            3.6010000705718994
          ]
        },
        {
          "atom_index": 2508,
          "name": "CG2",
          "element": "C",
          "coord": [
            1.25409996509552,
            -4.000199794769287,
            3.4674999713897705
          ]
        }
      ]
    },
    {
      "id": "L:111",
      "chain": "L",
      "resseq": 111,
      "icode": "",
      "resname": "ALA",
      "hetflag": " ",
      "sasa": 0.0,
      "atoms": [
        {
          "atom_index": 2509,
          "name": "N",
          "element": "N",
          "coord": [
            0.8126999735832214,
            -4.113500118255615,
            3.4993999004364014
          ]
        },
        {
          "atom_index": 2510,
          "name": "CA",
          "element": "C",
          "coord": [
            0.6909000277519226,
            -4.161799907684326,
            3.5629000663757324
          ]
        },
        {
          "atom_index": 2511,
          "name": "C",
          "element": "C",
          "coord": [
            0.7055000066757202,
            -4.312099933624268,
            3.579200029373169
          ]
        },
        {
          "atom_index": 2512,
          "name": "O",
          "element": "O",
          "coord": [
            0.722599983215332,
            -4.383999824523926,
            3.4802000522613525
          ]
        },
        {
          "atom_index": 2513,
          "name": "CB",
          "element": "C",
          "coord": [
            0.5670999884605408,
            -4.127399921417236,
            3.4795000553131104
          ]
        }
      ]
    },
    {
      "id": "L:112",
      "chain": "L",
      "resseq": 112,
      "icode": "",
      "resname": "ALA",
      "hetflag": " ",
      "sasa": 0.0,
      "atoms": [
        {
          "atom_index": 2514,
          "name": "N",
          "element": "N",
          "coord": [
            0.7026000022888184,
            -4.359099864959717,
            3.703700065612793
          ]
        },
        {
          "atom_index": 2515,
          "name": "CA",
          "element": "C",
          "coord": [
            0.7153000235557556,
            -4.5015997886657715,
            3.727099895477295
          ]
        },
        {
          "atom_index": 2516,
          "name": "C",
          "element": "C",
          "coord": [
            0.5874999761581421,
            -4.573400020599365,
            3.683799982070923
          ]
        },
        {
          "atom_index": 2517,
          "name": "O",
          "element": "O",
          "coord": [
            0.4771000146865845,
            -4.519100189208984,
            3.6947999000549316
          ]
        },
        {
          "atom_index": 2518,
          "name": "CB",
          "element": "C",
          "coord": [
            0.7437000274658203,
            -4.529900074005127,
            3.8743999004364014
          ]
        }
      ]
    },
    {
      "id": "L:113",
      "chain": "L",
      "resseq": 113,
      "icode": "",
      "resname": "PRO",
      "hetflag": " ",
      "sasa": 0.0,
      "atoms": [
        {
          "atom_index": 2519,
          "name": "N",
          "element": "N",
          "coord": [
            0.5995000004768372,
            -4.694499969482422,
            3.632999897003174
          ]
        },
        {
          "atom_index": 2520,
          "name": "CA",
          "element": "C",
          "coord": [
            0.4796000123023987,
            -4.769899845123291,
            3.595900058746338
          ]
        },
        {
          "atom_index": 2521,
          "name": "C",
          "element": "C",
          "coord": [
            0.41119998693466187,
            -4.8292999267578125,
            3.717600107192993
          ]
        },
        {
          "atom_index": 2522,
          "name": "O",
          "element": "O",
          "coord": [
            0.4740999937057495,
            -4.860799789428711,
            3.8187999725341797
          ]
        },
        {
          "atom_index": 2523,
          "name": "CB",
          "element": "C",
          "coord": [
            0.534600019454956,
            -4.880499839782715,
            3.5058000087738037
          ]
        },
        {
          "atom_index": 2524,
          "name": "CG",
          "element": "C",
          "coord": [
            0.6748999953269958,
            -4.902900218963623,
            3.557499885559082
          ]
        },
        {
          "atom_index": 2525,
          "name": "CD",
          "element": "C",
          "coord": [
            0.7235000133514404,
            -4.767099857330322,
            3.600399971008301
          ]
        }
      ]
    },
    {
      "id": "L:114",
      "chain": "L",
      "resseq": 114,
      "icode": "",
      "resname": "SER",
      "hetflag": " ",
      "sasa": 0.0,
      "atoms": [
        {
          "atom_index": 2526,
          "name": "N",
          "element": "N",
          "coord": [
            0.2793000042438507,
            -4.842599868774414,
            3.7070999145507812
          ]
        },
        {
          "atom_index": 2527,
          "name": "CA",
          "element": "C",
          "coord": [
            0.2053000032901764,
            -4.931700229644775,
            3.7953999042510986
          ]
        },
        {
          "atom_index": 2528,
          "name": "C",
          "element": "C",
          "coord": [
            0.20630000531673431,
            -5.070499897003174,
            3.7335000038146973
          ]
        },
        {
          "atom_index": 2529,
          "name": "O",
          "element": "O",
          "coord": [
            0.1858000010251999,
            -5.08459997177124,
            3.6129000186920166
          ]
        },
        {
          "atom_index": 2530,
          "name": "CB",
          "element": "C",
          "coord": [
            0.061500001698732376,
            -4.883299827575684,
            3.8138999938964844
          ]
        },
        {
          "atom_index": 2531,
          "name": "OG",
          "element": "O",
          "coord": [
            0.05770000070333481,
            -4.750899791717529,
            3.864799976348877
          ]
        }
      ]
    },
    {
      "id": "L:115",
      "chain": "L",
      "resseq": 115,
      "icode": "",
      "resname": "VAL",
      "hetflag": " ",
      "sasa": 0.0,
      "atoms": [
        {
          "atom_index": 2532,
          "name": "N",
          "element": "N",
          "coord": [
            0.22709999978542328,
            -5.172900199890137,
            3.815999984741211
          ]
        },
        {
          "atom_index": 2533,
          "name": "CA",
          "element": "C",
          "coord": [
            0.24709999561309814,
            -5.309000015258789,
            3.7671000957489014
          ]
        },
        {
          "atom_index": 2534,
          "name": "C",
          "element": "C",
          "coord": [
            0.13259999454021454,
            -5.397600173950195,
            3.8159000873565674
          ]
        },
        {
          "atom_index": 2535,
          "name": "O",
          "element": "O",
          "coord": [
            0.09009999781847,
            -5.387199878692627,
            3.9316000938415527
          ]
        },
        {
          "atom_index": 2536,
          "name": "CB",
          "element": "C",
          "coord": [
            0.3837999999523163,
            -5.3649001121521,
            3.811500072479248
          ]
        },
        {
          "atom_index": 2537,
          "name": "CG1",
          "element": "C",
          "coord": [
            0.41179999709129333,
            -5.495800018310547,
            3.7397000789642334
          ]
        },
        {
          "atom_index": 2538,
          "name": "CG2",
          "element": "C",
          "coord": [
            0.49480000138282776,
            -5.260900020599365,
            3.780900001525879
          ]
        }
      ]
    },
    {
      "id": "L:116",
      "chain": "L",
      "resseq": 116,
      "icode": "",
      "resname": "PHE",
      "hetflag": " ",
      "sasa": 0.0,
      "atoms": [
        {
          "atom_index": 2539,
          "name": "N",
          "element": "N",
          "coord": [
            0.08190000057220459,
            -5.483399868011475,
            3.726099967956543
          ]
        },
        {
          "atom_index": 2540,
          "name": "CA",
          "element": "C",
          "coord": [
            -0.025200000032782555,
            -5.57889986038208,
            3.754199981689453
          ]
        },
        {
          "atom_index": 2541,
          "name": "C",
          "element": "C",
          "coord": [
            0.007699999958276749,
            -5.710899829864502,
            3.6865999698638916
          ]
        },
        {
          "atom_index": 2542,
          "name": "O",
          "element": "O",
          "coord": [
            0.061000000685453415,
            -5.712100028991699,
            3.575000047683716
          ]
        },
        {
          "atom_index": 2543,
          "name": "CB",
          "element": "C",
          "coord": [
            -0.1623000055551529,
            -5.531400203704834,
            3.7012999057769775
          ]
        },
        {
          "atom_index": 2544,
          "name": "CG",
          "element": "C",
          "coord": [
            -0.20239999890327454,
            -5.393799781799316,
            3.749000072479248
          ]
        },
        {
          "atom_index": 2545,
          "name": "CD1",
          "element": "C",
          "coord": [
            -0.28279998898506165,
            -5.378699779510498,
            3.8610999584198
          ]
        },
        {
          "atom_index": 2546,
          "name": "CD2",
          "element": "C",
          "coord": [
            -0.1581999957561493,
            -5.279900074005127,
            3.683300018310547
          ]
        },
        {
          "atom_index": 2547,
          "name": "CE1",
          "element": "C",
          "coord": [
            -0.31869998574256897,
            -5.251399993896484,
            3.906599998474121
          ]
        },
        {
          "atom_index": 2548,
          "name": "CE2",
          "element": "C",
          "coord": [
            -0.19589999318122864,
            -5.1528000831604,
            3.727400064468384
          ]
        },
        {
          "atom_index": 2549,
          "name": "CZ",
          "element": "C",
          "coord": [
            -0.2761000096797943,
            -5.139599800109863,
            3.8397998809814453
          ]
        }
      ]
    },
    {
      "id": "L:117",
      "chain": "L",
      "resseq": 117,
      "icode": "",
      "resname": "ILE",
      "hetflag": " ",
      "sasa": 0.0,
      "atoms": [
        {
          "atom_index": 2550,
          "name": "N",
          "element": "N",
          "coord": [
            -0.027499999850988388,
            -5.821499824523926,
            3.7518999576568604
          ]
        },
        {
          "atom_index": 2551,
          "name": "CA",
          "element": "C",
          "coord": [
            -0.009100000374019146,
            -5.954400062561035,
            3.6942999362945557
          ]
        },
        {
          "atom_index": 2552,
          "name": "C",
          "element": "C",
          "coord": [
            -0.1436000019311905,
            -6.026100158691406,
            3.690999984741211
          ]
        },
        {
          "atom_index": 2553,
          "name": "O",
          "element": "O",
          "coord": [
            -0.22390000522136688,
            -6.014599800109863,
            3.7844998836517334
          ]
        },
        {
          "atom_index": 2554,
          "name": "CB",
          "element": "C",
          "coord": [
            0.09619999676942825,
            -6.036200046539307,
            3.7725000381469727
          ]
        },
        {
          "atom_index": 2555,
          "name": "CG1",
          "element": "C",
          "coord": [
            0.1340000033378601,
            -6.162399768829346,
            3.69320011138916
          ]
        },
        {
          "atom_index": 2556,
          "name": "CG2",
          "element": "C",
          "coord": [
            0.04479999840259552,
            -6.070199966430664,
            3.9147000312805176
          ]
        },
        {
          "atom_index": 2557,
          "name": "CD1",
          "element": "C",
          "coord": [
            0.24379999935626984,
            -6.248499870300293,
            3.7572999000549316
          ]
        }
      ]
    },
    {
      "id": "L:118",
      "chain": "L",
      "resseq": 118,
      "icode": "",
      "resname": "PHE",
      "hetflag": " ",
      "sasa": 0.0,
      "atoms": [
        {
          "atom_index": 2558,
          "name": "N",
          "element": "N",
          "coord": [
            -0.16830000281333923,
            -6.099999904632568,
            3.5822999477386475
          ]
        },
        {
          "atom_index": 2559,
          "name": "CA",
          "element": "C",
          "coord": [
            -0.2955000102519989,
            -6.167300224304199,
            3.561800003051758
          ]
        },
        {
          "atom_index": 2560,
          "name": "C",
          "element": "C",
          "coord": [
            -0.2685999870300293,
            -6.315199851989746,
            3.5380001068115234
          ]
        },
        {
          "atom_index": 2561,
          "name": "O",
          "element": "O",
          "coord": [
            -0.1914999932050705,
            -6.350100040435791,
            3.447000026702881
          ]
        },
        {
          "atom_index": 2562,
          "name": "CB",
          "element": "C",
          "coord": [
            -0.37209999561309814,
            -6.108799934387207,
            3.4423000812530518
          ]
        },
        {
          "atom_index": 2563,
          "name": "CG",
          "element": "C",
          "coord": [
            -0.4101000130176544,
            -5.96560001373291,
            3.45989990234375
          ]
        },
        {
          "atom_index": 2564,
          "name": "CD1",
          "element": "C",
          "coord": [
            -0.3352999985218048,
            -5.867000102996826,
            3.4019999504089355
          ]
        },
        {
          "atom_index": 2565,
          "name": "CD2",
          "element": "C",
          "coord": [
            -0.5194000005722046,
            -5.930099964141846,
            3.5376999378204346
          ]
        },
        {
          "atom_index": 2566,
          "name": "CE1",
          "element": "C",
          "coord": [
            -0.3686000108718872,
            -5.7342000007629395,
            3.4175000190734863
          ]
        },
        {
          "atom_index": 2567,
          "name": "CE2",
          "element": "C",
          "coord": [
            -0.5544999837875366,
            -5.7982001304626465,
            3.5541000366210938
          ]
        },
        {
          "atom_index": 2568,
          "name": "CZ",
          "element": "C",
          "coord": [
            -0.4790000021457672,
            -5.69950008392334,
            3.49429988861084
          ]
        }
      ]
    },
    {
      "id": "L:119",
      "chain": "L",
      "resseq": 119,
      "icode": "",
      "resname": "PRO",
      "hetflag": " ",
      "sasa": 0.0,
      "atoms": [
        {
          "atom_index": 2569,
          "name": "N",
          "element": "N",
          "coord": [
            -0.33230000734329224,
            -6.404600143432617,
            3.6122000217437744
          ]
        },
        {
          "atom_index": 2570,
          "name": "CA",
          "element": "C",
          "coord": [
            -0.31610000133514404,
            -6.5482001304626465,
            3.585599899291992
          ]
        },
        {
          "atom_index": 2571,
          "name": "C",
          "element": "C",
          "coord": [
            -0.3971000015735626,
            -6.590000152587891,
            3.464099884033203
          ]
        },
        {
          "atom_index": 2572,
          "name": "O",
          "element": "O",
          "coord": [
            -0.48890000581741333,
            -6.518199920654297,
            3.4209001064300537
          ]
        },
        {
          "atom_index": 2573,
          "name": "CB",
          "element": "C",
          "coord": [
            -0.3698999881744385,
            -6.613500118255615,
            3.7135000228881836
          ]
        },
        {
          "atom_index": 2574,
          "name": "CG",
          "element": "C",
          "coord": [
            -0.47290000319480896,
            -6.517099857330322,
            3.7620999813079834
          ]
        },
        {
          "atom_index": 2575,
          "name": "CD",
          "element": "C",
          "coord": [
            -0.4205000102519989,
            -6.378799915313721,
            3.72760009765625
          ]
        }
      ]
    },
    {
      "id": "L:120",
      "chain": "L",
      "resseq": 120,
      "icode": "",
      "resname": "PRO",
      "hetflag": " ",
      "sasa": 0.0,
      "atoms": [
        {
          "atom_index": 2576,
          "name": "N",
          "element": "N",
          "coord": [
            -0.366100013256073,
            -6.704899787902832,
            3.4052000045776367
          ]
        },
        {
          "atom_index": 2577,
          "name": "CA",
          "element": "C",
          "coord": [
            -0.45159998536109924,
            -6.756100177764893,
            3.2973999977111816
          ]
        },
        {
          "atom_index": 2578,
          "name": "C",
          "element": "C",
          "coord": [
            -0.5884000062942505,
            -6.793000221252441,
            3.3529000282287598
          ]
        },
        {
          "atom_index": 2579,
          "name": "O",
          "element": "O",
          "coord": [
            -0.6013000011444092,
            -6.839700222015381,
            3.4667000770568848
          ]
        },
        {
          "atom_index": 2580,
          "name": "CB",
          "element": "C",
          "coord": [
            -0.37610000371932983,
            -6.879499912261963,
            3.2476999759674072
          ]
        },
        {
          "atom_index": 2581,
          "name": "CG",
          "element": "C",
          "coord": [
            -0.3057999908924103,
            -6.928800106048584,
            3.3701000213623047
          ]
        },
        {
          "atom_index": 2582,
          "name": "CD",
          "element": "C",
          "coord": [
            -0.26570001244544983,
            -6.804200172424316,
            3.4475998878479004
          ]
        }
      ]
    },
    {
      "id": "L:121",
      "chain": "L",
      "resseq": 121,
      "icode": "",
      "resname": "SER",
      "hetflag": " ",
      "sasa": 0.0,
      "atoms": [
        {
          "atom_index": 2583,
          "name": "N",
          "element": "N",
          "coord": [
            -0.6909000277519226,
            -6.769199848175049,
            3.272200107574463
          ]
        },
        {
          "atom_index": 2584,
          "name": "CA",
          "element": "C",
          "coord": [
            -0.8260999917984009,
            -6.8078999519348145,
            3.3085999488830566
          ]
        },
        {
          "atom_index": 2585,
          "name": "C",
          "element": "C",
          "coord": [
            -0.8400999903678894,
            -6.95959997177124,
            3.3001999855041504
          ]
        },
        {
          "atom_index": 2586,
          "name": "O",
          "element": "O",
          "coord": [
            -0.771399974822998,
            -7.024799823760986,
            3.2216999530792236
          ]
        },
        {
          "atom_index": 2587,
          "name": "CB",
          "element": "C",
          "coord": [
            -0.9258000254631042,
            -6.742499828338623,
            3.2137999534606934
          ]
        },
        {
          "atom_index": 2588,
          "name": "OG",
          "element": "O",
          "coord": [
            -0.9101999998092651,
            -6.797100067138672,
            3.0838000774383545
          ]
        }
      ]
    },
    {
      "id": "L:122",
      "chain": "L",
      "resseq": 122,
      "icode": "",
      "resname": "ASP",
      "hetflag": " ",
      "sasa": 0.8513062000274658,
      "atoms": [
        {
          "atom_index": 2589,
          "name": "N",
          "element": "N",
          "coord": [
            -0.9297000169754028,
            -7.015500068664551,
            3.382499933242798
          ]
        },
        {
          "atom_index": 2590,
          "name": "CA",
          "element": "C",
          "coord": [
            -0.9545999765396118,
            -7.1595001220703125,
            3.375699996948242
          ]
        },
        {
          "atom_index": 2591,
          "name": "C",
          "element": "C",
          "coord": [
            -1.0082000494003296,
            -7.200300216674805,
            3.2390999794006348
          ]
        },
        {
          "atom_index": 2592,
          "name": "O",
          "element": "O",
          "coord": [
            -0.9782999753952026,
            -7.310699939727783,
            3.1912999153137207
          ]
        },
        {
          "atom_index": 2593,
          "name": "CB",
          "element": "C",
          "coord": [
            -1.052899956703186,
            -7.2032999992370605,
            3.484600067138672
          ]
        },
        {
          "atom_index": 2594,
          "name": "CG",
          "element": "C",
          "coord": [
            -0.9976999759674072,
            -7.184599876403809,
            3.624500036239624
          ]
        },
        {
          "atom_index": 2595,
          "name": "OD1",
          "element": "O",
          "coord": [
            -0.8748000264167786,
            -7.166299819946289,
            3.6389999389648438
          ]
        },
        {
          "atom_index": 2596,
          "name": "OD2",
          "element": "O",
          "coord": [
            -1.0773999691009521,
            -7.190800189971924,
            3.720400094985962
          ]
        }
      ]
    },
    {
      "id": "L:123",
      "chain": "L",
      "resseq": 123,
      "icode": "",
      "resname": "GLU",
      "hetflag": " ",
      "sasa": 0.0,
      "atoms": [
        {
          "atom_index": 2597,
          "name": "N",
          "element": "N",
          "coord": [
            -1.0871000289916992,
            -7.112800121307373,
            3.1756999492645264
          ]
        },
        {
          "atom_index": 2598,
          "name": "CA",
          "element": "C",
          "coord": [
            -1.1409000158309937,
            -7.14109992980957,
            3.0429000854492188
          ]
        },
        {
          "atom_index": 2599,
          "name": "C",
          "element": "C",
          "coord": [
            -1.0298000574111938,
            -7.16349983215332,
            2.9410998821258545
          ]
        },
        {
          "atom_index": 2600,
          "name": "O",
          "element": "O",
          "coord": [
            -1.0398999452590942,
            -7.252500057220459,
            2.856100082397461
          ]
        },
        {
          "atom_index": 2601,
          "name": "CB",
          "element": "C",
          "coord": [
            -1.232100009918213,
            -7.026599884033203,
            2.99780011177063
          ]
        },
        {
          "atom_index": 2602,
          "name": "CG",
          "element": "C",
          "coord": [
            -1.2812999486923218,
            -7.036499977111816,
            2.854599952697754
          ]
        },
        {
          "atom_index": 2603,
          "name": "CD",
          "element": "C",
          "coord": [
            -1.3633999824523926,
            -6.91480016708374,
            2.810699939727783
          ]
        },
        {
          "atom_index": 2604,
          "name": "OE1",
          "element": "O",
          "coord": [
            -1.4397000074386597,
            -6.928599834442139,
            2.7125000953674316
          ]
        },
        {
          "atom_index": 2605,
          "name": "OE2",
          "element": "O",
          "coord": [
            -1.3515000343322754,
            -6.806000232696533,
            2.871999979019165
          ]
        }
      ]
    },
    {
      "id": "L:124",
      "chain": "L",
      "resseq": 124,
      "icode": "",
      "resname": "GLN",
      "hetflag": " ",
      "sasa": 0.0,
      "atoms": [
        {
          "atom_index": 2606,
          "name": "N",
          "element": "N",
          "coord": [
            -0.9223999977111816,
            -7.0843000411987305,
            2.947999954223633
          ]
        },
        {
          "atom_index": 2607,
          "name": "CA",
          "element": "C",
          "coord": [
            -0.8131999969482422,
            -7.103099822998047,
            2.852299928665161
          ]
        },
        {
          "atom_index": 2608,
          "name": "C",
          "element": "C",
          "coord": [
            -0.7394000291824341,
            -7.234899997711182,
            2.8752999305725098
          ]
        },
        {
          "atom_index": 2609,
          "name": "O",
          "element": "O",
          "coord": [
            -0.6966000199317932,
            -7.300300121307373,
            2.7792000770568848
          ]
        },
        {
          "atom_index": 2610,
          "name": "CB",
          "element": "C",
          "coord": [
            -0.7150999903678894,
            -6.985899925231934,
            2.859299898147583
          ]
        },
        {
          "atom_index": 2611,
          "name": "CG",
          "element": "C",
          "coord": [
            -0.6039999723434448,
            -6.996399879455566,
            2.7548999786376953
          ]
        },
        {
          "atom_index": 2612,
          "name": "CD",
          "element": "C",
          "coord": [
            -0.4943000078201294,
            -6.892000198364258,
            2.7699999809265137
          ]
        },
        {
          "atom_index": 2613,
          "name": "OE1",
          "element": "O",
          "coord": [
            -0.47440001368522644,
            -6.835299968719482,
            2.877700090408325
          ]
        },
        {
          "atom_index": 2614,
          "name": "NE2",
          "element": "N",
          "coord": [
            -0.42309999465942383,
            -6.865499973297119,
            2.660900115966797
          ]
        }
      ]
    },
    {
      "id": "L:125",
      "chain": "L",
      "resseq": 125,
      "icode": "",
      "resname": "LEU",
      "hetflag": " ",
      "sasa": 0.0,
      "atoms": [
        {
          "atom_index": 2615,
          "name": "N",
          "element": "N",
          "coord": [
            -0.7233999967575073,
            -7.275400161743164,
            3.0016000270843506
          ]
        },
        {
          "atom_index": 2616,
          "name": "CA",
          "element": "C",
          "coord": [
            -0.6486999988555908,
            -7.397500038146973,
            3.031100034713745
          ]
        },
        {
          "atom_index": 2617,
          "name": "C",
          "element": "C",
          "coord": [
            -0.7103999853134155,
            -7.518199920654297,
            2.961899995803833
          ]
        },
        {
          "atom_index": 2618,
          "name": "O",
          "element": "O",
          "coord": [
            -0.6384000182151794,
            -7.609499931335449,
            2.920099973678589
          ]
        },
        {
          "atom_index": 2619,
          "name": "CB",
          "element": "C",
          "coord": [
            -0.6427000164985657,
            -7.42110013961792,
            3.182300090789795
          ]
        },
        {
          "atom_index": 2620,
          "name": "CG",
          "element": "C",
          "coord": [
            -0.5640000104904175,
            -7.321000099182129,
            3.2671000957489014
          ]
        },
        {
          "atom_index": 2621,
          "name": "CD1",
          "element": "C",
          "coord": [
            -0.5712000131607056,
            -7.357900142669678,
            3.414599895477295
          ]
        },
        {
          "atom_index": 2622,
          "name": "CD2",
          "element": "C",
          "coord": [
            -0.41819998621940613,
            -7.309999942779541,
            3.2207999229431152
          ]
        }
      ]
    },
    {
      "id": "L:126",
      "chain": "L",
      "resseq": 126,
      "icode": "",
      "resname": "LYS",
      "hetflag": " ",
      "sasa": 7.388671398162842,
      "atoms": [
        {
          "atom_index": 2623,
          "name": "N",
          "element": "N",
          "coord": [
            -0.8429999947547913,
            -7.518799781799316,
            2.9458999633789062
          ]
        },
        {
          "atom_index": 2624,
          "name": "CA",
          "element": "C",
          "coord": [
            -0.9096999764442444,
            -7.626299858093262,
            2.873199939727783
          ]
        },
        {
          "atom_index": 2625,
          "name": "C",
          "element": "C",
          "coord": [
            -0.861299991607666,
            -7.63730001449585,
            2.7290000915527344
          ]
        },
        {
          "atom_index": 2626,
          "name": "O",
          "element": "O",
          "coord": [
            -0.8823000192642212,
            -7.741399765014648,
            2.6656999588012695
          ]
        },
        {
          "atom_index": 2627,
          "name": "CB",
          "element": "C",
          "coord": [
            -1.0611000061035156,
            -7.605000019073486,
            2.879499912261963
          ]
        },
        {
          "atom_index": 2628,
          "name": "CG",
          "element": "C",
          "coord": [
            -1.1136000156402588,
            -7.5980000495910645,
            3.023099899291992
          ]
        },
        {
          "atom_index": 2629,
          "name": "CD",
          "element": "C",
          "coord": [
            -1.2661000490188599,
            -7.607999801635742,
            3.0302999019622803
          ]
        },
        {
          "atom_index": 2630,
          "name": "CE",
          "element": "C",
          "coord": [
            -1.333299994468689,
            -7.48960018157959,
            2.962599992752075
          ]
        },
        {
          "atom_index": 2631,
          "name": "NZ",
          "element": "N",
          "coord": [
            -1.4817999601364136,
            -7.505799770355225,
            2.954900026321411
          ]
        }
      ]
    },
    {
      "id": "L:127",
      "chain": "L",
      "resseq": 127,
      "icode": "",
      "resname": "SER",
      "hetflag": " ",
      "sasa": 0.9774256348609924,
      "atoms": [
        {
          "atom_index": 2632,
          "name": "N",
          "element": "N",
          "coord": [
            -0.7975000143051147,
            -7.533100128173828,
            2.675299882888794
          ]
        },
        {
          "atom_index": 2633,
          "name": "CA",
          "element": "C",
          "coord": [
            -0.7419000267982483,
            -7.536300182342529,
            2.540600061416626
          ]
        },
        {
          "atom_index": 2634,
          "name": "C",
          "element": "C",
          "coord": [
            -0.6014999747276306,
            -7.594600200653076,
            2.535599946975708
          ]
        },
        {
          "atom_index": 2635,
          "name": "O",
          "element": "O",
          "coord": [
            -0.5491999983787537,
            -7.615699768066406,
            2.4256999492645264
          ]
        },
        {
          "atom_index": 2636,
          "name": "CB",
          "element": "C",
          "coord": [
            -0.738099992275238,
            -7.395400047302246,
            2.480600118637085
          ]
        },
        {
          "atom_index": 2637,
          "name": "OG",
          "element": "O",
          "coord": [
            -0.6273999810218811,
            -7.321700096130371,
            2.5318000316619873
          ]
        }
      ]
    },
    {
      "id": "L:128",
      "chain": "L",
      "resseq": 128,
      "icode": "",
      "resname": "GLY",
      "hetflag": " ",
      "sasa": 0.03226546198129654,
      "atoms": [
        {
          "atom_index": 2638,
          "name": "N",
          "element": "N",
          "coord": [
            -0.5388000011444092,
            -7.619500160217285,
            2.650399923324585
          ]
        },
        {
          "atom_index": 2639,
          "name": "CA",
          "element": "C",
          "coord": [
            -0.40400001406669617,
            -7.672599792480469,
            2.653700113296509
          ]
        },
        {
          "atom_index": 2640,
          "name": "C",
          "element": "C",
          "coord": [
            -0.29319998621940613,
            -7.569300174713135,
            2.6591999530792236
          ]
        },
        {
          "atom_index": 2641,
          "name": "O",
          "element": "O",
          "coord": [
            -0.17509999871253967,
            -7.6072998046875,
            2.6591999530792236
          ]
        }
      ]
    },
    {
      "id": "L:129",
      "chain": "L",
      "resseq": 129,
      "icode": "",
      "resname": "THR",
      "hetflag": " ",
      "sasa": 0.0,
      "atoms": [
        {
          "atom_index": 2642,
          "name": "N",
          "element": "N",
          "coord": [
            -0.3264999985694885,
            -7.4405999183654785,
            2.664900064468384
          ]
        },
        {
          "atom_index": 2643,
          "name": "CA",
          "element": "C",
          "coord": [
            -0.2282000035047531,
            -7.333600044250488,
            2.6702001094818115
          ]
        },
        {
          "atom_index": 2644,
          "name": "C",
          "element": "C",
          "coord": [
            -0.2621000111103058,
            -7.240499973297119,
            2.7860000133514404
          ]
        },
        {
          "atom_index": 2645,
          "name": "O",
          "element": "O",
          "coord": [
            -0.3792000114917755,
            -7.2204999923706055,
            2.818700075149536
          ]
        },
        {
          "atom_index": 2646,
          "name": "CB",
          "element": "C",
          "coord": [
            -0.22370000183582306,
            -7.25600004196167,
            2.536400079727173
          ]
        },
        {
          "atom_index": 2647,
          "name": "OG1",
          "element": "O",
          "coord": [
            -0.17980000376701355,
            -7.344299793243408,
            2.4321999549865723
          ]
        },
        {
          "atom_index": 2648,
          "name": "CG2",
          "element": "C",
          "coord": [
            -0.12939999997615814,
            -7.1356000900268555,
            2.5434999465942383
          ]
        }
      ]
    },
    {
      "id": "L:130",
      "chain": "L",
      "resseq": 130,
      "icode": "",
      "resname": "ALA",
      "hetflag": " ",
      "sasa": 0.0,
      "atoms": [
        {
          "atom_index": 2649,
          "name": "N",
          "element": "N",
          "coord": [
            -0.15809999406337738,
            -7.185699939727783,
            2.8492000102996826
          ]
        },
        {
          "atom_index": 2650,
          "name": "CA",
          "element": "C",
          "coord": [
            -0.17159999907016754,
            -7.090799808502197,
            2.9593000411987305
          ]
        },
        {
          "atom_index": 2651,
          "name": "C",
          "element": "C",
          "coord": [
            -0.09839999675750732,
            -6.962399959564209,
            2.9228999614715576
          ]
        },
        {
          "atom_index": 2652,
          "name": "O",
          "element": "O",
          "coord": [
            0.02250000089406967,
            -6.965400218963623,
            2.8975000381469727
          ]
        },
        {
          "atom_index": 2653,
          "name": "CB",
          "element": "C",
          "coord": [
            -0.11469999700784683,
            -7.147900104522705,
            3.0894999504089355
          ]
        }
      ]
    },
    {
      "id": "L:131",
      "chain": "L",
      "resseq": 131,
      "icode": "",
      "resname": "SER",
      "hetflag": " ",
      "sasa": 0.0,
      "atoms": [
        {
          "atom_index": 2654,
          "name": "N",
          "element": "N",
          "coord": [
            -0.17069999873638153,
            -6.850599765777588,
            2.9210000038146973
          ]
        },
        {
          "atom_index": 2655,
          "name": "CA",
          "element": "C",
          "coord": [
            -0.11190000176429749,
            -6.718400001525879,
            2.900700092315674
          ]
        },
        {
          "atom_index": 2656,
          "name": "C",
          "element": "C",
          "coord": [
            -0.10989999771118164,
            -6.6427998542785645,
            3.033099889755249
          ]
        },
        {
          "atom_index": 2657,
          "name": "O",
          "element": "O",
          "coord": [
            -0.21330000460147858,
            -6.628399848937988,
            3.098599910736084
          ]
        },
        {
          "atom_index": 2658,
          "name": "CB",
          "element": "C",
          "coord": [
            -0.1906999945640564,
            -6.6371002197265625,
            2.796999931335449
          ]
        },
        {
          "atom_index": 2659,
          "name": "OG",
          "element": "O",
          "coord": [
            -0.2029999941587448,
            -6.704999923706055,
            2.672300100326538
          ]
        }
      ]
    },
    {
      "id": "L:132",
      "chain": "L",
      "resseq": 132,
      "icode": "",
      "resname": "VAL",
      "hetflag": " ",
      "sasa": 0.0,
      "atoms": [
        {
          "atom_index": 2660,
          "name": "N",
          "element": "N",
          "coord": [
            0.007199999876320362,
            -6.593299865722656,
            3.071500062942505
          ]
        },
        {
          "atom_index": 2661,
          "name": "CA",
          "element": "C",
          "coord": [
            0.02319999970495701,
            -6.511099815368652,
            3.190700054168701
          ]
        },
        {
          "atom_index": 2662,
          "name": "C",
          "element": "C",
          "coord": [
            0.06030000001192093,
            -6.371500015258789,
            3.1435000896453857
          ]
        },
        {
          "atom_index": 2663,
          "name": "O",
          "element": "O",
          "coord": [
            0.15119999647140503,
            -6.356100082397461,
            3.061300039291382
          ]
        },
        {
          "atom_index": 2664,
          "name": "CB",
          "element": "C",
          "coord": [
            0.13099999725818634,
            -6.567500114440918,
            3.284600019454956
          ]
        },
        {
          "atom_index": 2665,
          "name": "CG1",
          "element": "C",
          "coord": [
            0.11230000108480453,
            -6.514900207519531,
            3.424999952316284
          ]
        },
        {
          "atom_index": 2666,
          "name": "CG2",
          "element": "C",
          "coord": [
            0.12800000607967377,
            -6.719200134277344,
            3.281399965286255
          ]
        }
      ]
    },
    {
      "id": "L:133",
      "chain": "L",
      "resseq": 133,
      "icode": "",
      "resname": "VAL",
      "hetflag": " ",
      "sasa": 0.0,
      "atoms": [
        {
          "atom_index": 2667,
          "name": "N",
          "element": "N",
          "coord": [
            -0.012299999594688416,
            -6.270500183105469,
            3.1910998821258545
          ]
        },
        {
          "atom_index": 2668,
          "name": "CA",
          "element": "C",
          "coord": [
            0.005100000184029341,
            -6.134399890899658,
            3.141400098800659
          ]
        },
        {
          "atom_index": 2669,
          "name": "C",
          "element": "C",
          "coord": [
            0.054999999701976776,
            -6.045899868011475,
            3.254199981689453
          ]
        },
        {
          "atom_index": 2670,
          "name": "O",
          "element": "O",
          "coord": [
            0.006500000134110451,
            -6.054100036621094,
            3.3678998947143555
          ]
        },
        {
          "atom_index": 2671,
          "name": "CB",
          "element": "C",
          "coord": [
            -0.1251000016927719,
            -6.0767998695373535,
            3.0810000896453857
          ]
        },
        {
          "atom_index": 2672,
          "name": "CG1",
          "element": "C",
          "coord": [
            -0.10419999808073044,
            -5.930200099945068,
            3.0364999771118164
          ]
        },
        {
          "atom_index": 2673,
          "name": "CG2",
          "element": "C",
          "coord": [
            -0.1712999939918518,
            -6.1620001792907715,
            2.966399908065796
          ]
        }
      ]
    },
    {
      "id": "L:134",
      "chain": "L",
      "resseq": 134,
      "icode": "",
      "resname": "CYS",
      "hetflag": " ",
      "sasa": 0.0,
      "atoms": [
        {
          "atom_index": 2674,
          "name": "N",
          "element": "N",
          "coord": [
            0.15299999713897705,
            -5.961599826812744,
            3.22189998626709
          ]
        },
        {
          "atom_index": 2675,
          "name": "CA",
          "element": "C",
          "coord": [
            0.2020999938249588,
            -5.857500076293945,
            3.311300039291382
          ]
        },
        {
          "atom_index": 2676,
          "name": "C",
          "element": "C",
          "coord": [
            0.17839999496936798,
            -5.723100185394287,
            3.24399995803833
          ]
        },
        {
          "atom_index": 2677,
          "name": "O",
          "element": "O",
          "coord": [
            0.2126999944448471,
            -5.704800128936768,
            3.1266000270843506
          ]
        },
        {
          "atom_index": 2678,
          "name": "CB",
          "element": "C",
          "coord": [
            0.35089999437332153,
            -5.877799987792969,
            3.3415000438690186
          ]
        },
        {
          "atom_index": 2679,
          "name": "SG",
          "element": "S",
          "coord": [
            0.4235999882221222,
            -5.759500026702881,
            3.4577999114990234
          ]
        }
      ]
    },
    {
      "id": "L:135",
      "chain": "L",
      "resseq": 135,
      "icode": "",
      "resname": "LEU",
      "hetflag": " ",
      "sasa": 0.0,
      "atoms": [
        {
          "atom_index": 2680,
          "name": "N",
          "element": "N",
          "coord": [
            0.12139999866485596,
            -5.629700183868408,
            3.318700075149536
          ]
        },
        {
          "atom_index": 2681,
          "name": "CA",
          "element": "C",
          "coord": [
            0.08579999953508377,
            -5.4969000816345215,
            3.2701001167297363
          ]
        },
        {
          "atom_index": 2682,
          "name": "C",
          "element": "C",
          "coord": [
            0.17249999940395355,
            -5.3927001953125,
            3.339400053024292
          ]
        },
        {
          "atom_index": 2683,
          "name": "O",
          "element": "O",
          "coord": [
            0.18209999799728394,
            -5.393199920654297,
            3.462399959564209
          ]
        },
        {
          "atom_index": 2684,
          "name": "CB",
          "element": "C",
          "coord": [
            -0.061400000005960464,
            -5.469600200653076,
            3.3004000186920166
          ]
        },
        {
          "atom_index": 2685,
          "name": "CG",
          "element": "C",
          "coord": [
            -0.14800000190734863,
            -5.368000030517578,
            3.2242000102996826
          ]
        },
        {
          "atom_index": 2686,
          "name": "CD1",
          "element": "C",
          "coord": [
            -0.24979999661445618,
            -5.301499843597412,
            3.315700054168701
          ]
        },
        {
          "atom_index": 2687,
          "name": "CD2",
          "element": "C",
          "coord": [
            -0.07259999960660934,
            -5.266499996185303,
            3.1398000717163086
          ]
        }
      ]
    },
    {
      "id": "L:136",
      "chain": "L",
      "resseq": 136,
      "icode": "",
      "resname": "LEU",
      "hetflag": " ",
      "sasa": 0.0,
      "atoms": [
        {
          "atom_index": 2688,
          "name": "N",
          "element": "N",
          "coord": [
            0.23639999330043793,
            -5.305600166320801,
            3.2607998847961426
          ]
        },
        {
          "atom_index": 2689,
          "name": "CA",
          "element": "C",
          "coord": [
            0.3043000102043152,
            -5.185800075531006,
            3.3108999729156494
          ]
        },
        {
          "atom_index": 2690,
          "name": "C",
          "element": "C",
          "coord": [
            0.22939999401569366,
            -5.064000129699707,
            3.259500026702881
          ]
        },
        {
          "atom_index": 2691,
          "name": "O",
          "element": "O",
          "coord": [
            0.22269999980926514,
            -5.041500091552734,
            3.138200044631958
          ]
        },
        {
          "atom_index": 2692,
          "name": "CB",
          "element": "C",
          "coord": [
            0.4499000012874603,
            -5.177000045776367,
            3.265199899673462
          ]
        },
        {
          "atom_index": 2693,
          "name": "CG",
          "element": "C",
          "coord": [
            0.5601999759674072,
            -5.262499809265137,
            3.3268001079559326
          ]
        },
        {
          "atom_index": 2694,
          "name": "CD1",
          "element": "C",
          "coord": [
            0.5333999991416931,
            -5.411300182342529,
            3.3071999549865723
          ]
        },
        {
          "atom_index": 2695,
          "name": "CD2",
          "element": "C",
          "coord": [
            0.6909999847412109,
            -5.220099925994873,
            3.263000011444092
          ]
        }
      ]
    },
    {
      "id": "L:137",
      "chain": "L",
      "resseq": 137,
      "icode": "",
      "resname": "ASN",
      "hetflag": " ",
      "sasa": 0.0,
      "atoms": [
        {
          "atom_index": 2696,
          "name": "N",
          "element": "N",
          "coord": [
            0.17329999804496765,
            -4.985099792480469,
            3.3501999378204346
          ]
        },
        {
          "atom_index": 2697,
          "name": "CA",
          "element": "C",
          "coord": [
            0.07400000095367432,
            -4.885300159454346,
            3.3125998973846436
          ]
        },
        {
          "atom_index": 2698,
          "name": "C",
          "element": "C",
          "coord": [
            0.12700000405311584,
            -4.74370002746582,
            3.3310000896453857
          ]
        },
        {
          "atom_index": 2699,
          "name": "O",
          "element": "O",
          "coord": [
            0.17319999635219574,
            -4.707499980926514,
            3.4400999546051025
          ]
        },
        {
          "atom_index": 2700,
          "name": "CB",
          "element": "C",
          "coord": [
            -0.05530000105500221,
            -4.9039998054504395,
            3.3919999599456787
          ]
        },
        {
          "atom_index": 2701,
          "name": "CG",
          "element": "C",
          "coord": [
            -0.17630000412464142,
            -4.854899883270264,
            3.3150999546051025
          ]
        },
        {
          "atom_index": 2702,
          "name": "OD1",
          "element": "O",
          "coord": [
            -0.17970000207424164,
            -4.863900184631348,
            3.191999912261963
          ]
        },
        {
          "atom_index": 2703,
          "name": "ND2",
          "element": "N",
          "coord": [
            -0.27469998598098755,
            -4.801400184631348,
            3.3859000205993652
          ]
        }
      ]
    },
    {
      "id": "L:138",
      "chain": "L",
      "resseq": 138,
      "icode": "",
      "resname": "ASN",
      "hetflag": " ",
      "sasa": 0.0,
      "atoms": [
        {
          "atom_index": 2704,
          "name": "N",
          "element": "N",
          "coord": [
            0.12030000239610672,
            -4.664999961853027,
            3.223400115966797
          ]
        },
        {
          "atom_index": 2705,
          "name": "CA",
          "element": "C",
          "coord": [
            0.1356000006198883,
            -4.518899917602539,
            3.225800037384033
          ]
        },
        {
          "atom_index": 2706,
          "name": "C",
          "element": "C",
          "coord": [
            0.27300000190734863,
            -4.476399898529053,
            3.279099941253662
          ]
        },
        {
          "atom_index": 2707,
          "name": "O",
          "element": "O",
          "coord": [
            0.2847000062465668,
            -4.410099983215332,
            3.3822999000549316
          ]
        },
        {
          "atom_index": 2708,
          "name": "CB",
          "element": "C",
          "coord": [
            0.02319999970495701,
            -4.452000141143799,
            3.3052000999450684
          ]
        },
        {
          "atom_index": 2709,
          "name": "CG",
          "element": "C",
          "coord": [
            -0.1145000010728836,
            -4.479100227355957,
            3.246500015258789
          ]
        },
        {
          "atom_index": 2710,
          "name": "OD1",
          "element": "O",
          "coord": [
            -0.12710000574588776,
            -4.525300025939941,
            3.1326000690460205
          ]
        },
        {
          "atom_index": 2711,
          "name": "ND2",
          "element": "N",
          "coord": [
            -0.219200000166893,
            -4.447000026702881,
            3.3232998847961426
          ]
        }
      ]
    },
    {
      "id": "L:139",
      "chain": "L",
      "resseq": 139,
      "icode": "",
      "resname": "PHE",
      "hetflag": " ",
      "sasa": 0.0,
      "atoms": [
        {
          "atom_index": 2712,
          "name": "N",
          "element": "N",
          "coord": [
            0.3774000108242035,
            -4.512800216674805,
            3.2056000232696533
          ]
        },
        {
          "atom_index": 2713,
          "name": "CA",
          "element": "C",
          "coord": [
            0.5123999714851379,
            -4.479700088500977,
            3.2490999698638916
          ]
        },
        {
          "atom_index": 2714,
          "name": "C",
          "element": "C",
          "coord": [
            0.5871999859809875,
            -4.399400234222412,
            3.1438000202178955
          ]
        },
        {
          "atom_index": 2715,
          "name": "O",
          "element": "O",
          "coord": [
            0.5442000031471252,
            -4.386199951171875,
            3.028899908065796
          ]
        },
        {
          "atom_index": 2716,
          "name": "CB",
          "element": "C",
          "coord": [
            0.5922999978065491,
            -4.605899810791016,
            3.2864999771118164
          ]
        },
        {
          "atom_index": 2717,
          "name": "CG",
          "element": "C",
          "coord": [
            0.6068999767303467,
            -4.705699920654297,
            3.175299882888794
          ]
        },
        {
          "atom_index": 2718,
          "name": "CD1",
          "element": "C",
          "coord": [
            0.506600022315979,
            -4.799099922180176,
            3.1501998901367188
          ]
        },
        {
          "atom_index": 2719,
          "name": "CD2",
          "element": "C",
          "coord": [
            0.722000002861023,
            -4.708899974822998,
            3.097100019454956
          ]
        },
        {
          "atom_index": 2720,
          "name": "CE1",
          "element": "C",
          "coord": [
            0.5199000239372253,
            -4.8927998542785645,
            3.0485000610351562
          ]
        },
        {
          "atom_index": 2721,
          "name": "CE2",
          "element": "C",
          "coord": [
            0.7358999848365784,
            -4.801799774169922,
            2.9944000244140625
          ]
        },
        {
          "atom_index": 2722,
          "name": "CZ",
          "element": "C",
          "coord": [
            0.635200023651123,
            -4.895199775695801,
            2.970400094985962
          ]
        }
      ]
    },
    {
      "id": "L:140",
      "chain": "L",
      "resseq": 140,
      "icode": "",
      "resname": "TYR",
      "hetflag": " ",
      "sasa": 0.0,
      "atoms": [
        {
          "atom_index": 2723,
          "name": "N",
          "element": "N",
          "coord": [
            0.7005000114440918,
            -4.343800067901611,
            3.1875998973846436
          ]
        },
        {
          "atom_index": 2724,
          "name": "CA",
          "element": "C",
          "coord": [
            0.7950999736785889,
            -4.274199962615967,
            3.1017000675201416
          ]
        },
        {
          "atom_index": 2725,
          "name": "C",
          "element": "C",
          "coord": [
            0.9316999912261963,
            -4.279099941253662,
            3.169100046157837
          ]
        },
        {
          "atom_index": 2726,
          "name": "O",
          "element": "O",
          "coord": [
            0.9402999877929688,
            -4.260799884796143,
            3.29010009765625
          ]
        },
        {
          "atom_index": 2727,
          "name": "CB",
          "element": "C",
          "coord": [
            0.7540000081062317,
            -4.127999782562256,
            3.0750999450683594
          ]
        },
        {
          "atom_index": 2728,
          "name": "CG",
          "element": "C",
          "coord": [
            0.8429999947547913,
            -4.068299770355225,
            2.969099998474121
          ]
        },
        {
          "atom_index": 2729,
          "name": "CD1",
          "element": "C",
          "coord": [
            0.8138999938964844,
            -4.085599899291992,
            2.833699941635132
          ]
        },
        {
          "atom_index": 2730,
          "name": "CD2",
          "element": "C",
          "coord": [
            0.9606000185012817,
            -4.001500129699707,
            3.003499984741211
          ]
        },
        {
          "atom_index": 2731,
          "name": "CE1",
          "element": "C",
          "coord": [
            0.8980000019073486,
            -4.035099983215332,
            2.7355000972747803
          ]
        },
        {
          "atom_index": 2732,
          "name": "CE2",
          "element": "C",
          "coord": [
            1.0456000566482544,
            -3.950900077819824,
            2.9056999683380127
          ]
        },
        {
          "atom_index": 2733,
          "name": "CZ",
          "element": "C",
          "coord": [
            1.0134999752044678,
            -3.9677000045776367,
            2.7720000743865967
          ]
        },
        {
          "atom_index": 2734,
          "name": "OH",
          "element": "O",
          "coord": [
            1.0966999530792236,
            -3.9179000854492188,
            2.6742000579833984
          ]
        }
      ]
    },
    {
      "id": "L:141",
      "chain": "L",
      "resseq": 141,
      "icode": "",
      "resname": "PRO",
      "hetflag": " ",
      "sasa": 0.0,
      "atoms": [
        {
          "atom_index": 2735,
          "name": "N",
          "element": "N",
          "coord": [
            1.038599967956543,
            -4.306300163269043,
            3.0924999713897705
          ]
        },
        {
          "atom_index": 2736,
          "name": "CA",
          "element": "C",
          "coord": [
            1.041200041770935,
            -4.329500198364258,
            2.9475998878479004
          ]
        },
        {
          "atom_index": 2737,
          "name": "C",
          "element": "C",
          "coord": [
            1.0048999786376953,
            -4.472300052642822,
            2.9075000286102295
          ]
        },
        {
          "atom_index": 2738,
          "name": "O",
          "element": "O",
          "coord": [
            0.9772999882698059,
            -4.5569000244140625,
            2.9928998947143555
          ]
        },
        {
          "atom_index": 2739,
          "name": "CB",
          "element": "C",
          "coord": [
            1.1862000226974487,
            -4.298500061035156,
            2.910799980163574
          ]
        },
        {
          "atom_index": 2740,
          "name": "CG",
          "element": "C",
          "coord": [
            1.2632999420166016,
            -4.3403000831604,
            3.032399892807007
          ]
        },
        {
          "atom_index": 2741,
          "name": "CD",
          "element": "C",
          "coord": [
            1.173699975013733,
            -4.3165998458862305,
            3.1519999504089355
          ]
        }
      ]
    },
    {
      "id": "L:142",
      "chain": "L",
      "resseq": 142,
      "icode": "",
      "resname": "ARG",
      "hetflag": " ",
      "sasa": 0.06330374628305435,
      "atoms": [
        {
          "atom_index": 2742,
          "name": "N",
          "element": "N",
          "coord": [
            1.0088000297546387,
            -4.497200012207031,
            2.776400089263916
          ]
        },
        {
          "atom_index": 2743,
          "name": "CA",
          "element": "C",
          "coord": [
            0.9595999717712402,
            -4.622499942779541,
            2.7207999229431152
          ]
        },
        {
          "atom_index": 2744,
          "name": "C",
          "element": "C",
          "coord": [
            1.0463000535964966,
            -4.741700172424316,
            2.760200023651123
          ]
        },
        {
          "atom_index": 2745,
          "name": "O",
          "element": "O",
          "coord": [
            0.9957000017166138,
            -4.854100227355957,
            2.771399974822998
          ]
        },
        {
          "atom_index": 2746,
          "name": "CB",
          "element": "C",
          "coord": [
            0.9510999917984009,
            -4.60830020904541,
            2.5683999061584473
          ]
        },
        {
          "atom_index": 2747,
          "name": "CG",
          "element": "C",
          "coord": [
            0.8891000151634216,
            -4.7241997718811035,
            2.4909000396728516
          ]
        },
        {
          "atom_index": 2748,
          "name": "CD",
          "element": "C",
          "coord": [
            0.8996000289916992,
            -4.693399906158447,
            2.3410000801086426
          ]
        },
        {
          "atom_index": 2749,
          "name": "NE",
          "element": "N",
          "coord": [
            0.804099977016449,
            -4.767499923706055,
            2.258699893951416
          ]
        },
        {
          "atom_index": 2750,
          "name": "CZ",
          "element": "C",
          "coord": [
            0.8373000025749207,
            -4.864999771118164,
            2.1744000911712646
          ]
        },
        {
          "atom_index": 2751,
          "name": "NH1",
          "element": "N",
          "coord": [
            0.9641000032424927,
            -4.901199817657471,
            2.16129994392395
          ]
        },
        {
          "atom_index": 2752,
          "name": "NH2",
          "element": "N",
          "coord": [
            0.7437000274658203,
            -4.926700115203857,
            2.103300094604492
          ]
        }
      ]
    },
    {
      "id": "L:143",
      "chain": "L",
      "resseq": 143,
      "icode": "",
      "resname": "GLU",
      "hetflag": " ",
      "sasa": 1.159349799156189,
      "atoms": [
        {
          "atom_index": 2753,
          "name": "N",
          "element": "N",
          "coord": [
            1.1758999824523926,
            -4.720900058746338,
            2.7816998958587646
          ]
        },
        {
          "atom_index": 2754,
          "name": "CA",
          "element": "C",
          "coord": [
            1.2644000053405762,
            -4.833000183105469,
            2.811300039291382
          ]
        },
        {
          "atom_index": 2755,
          "name": "C",
          "element": "C",
          "coord": [
            1.2295000553131104,
            -4.894899845123291,
            2.946199893951416
          ]
        },
        {
          "atom_index": 2756,
          "name": "O",
          "element": "O",
          "coord": [
            1.2158000469207764,
            -4.82420015335083,
            3.046299934387207
          ]
        },
        {
          "atom_index": 2757,
          "name": "CB",
          "element": "C",
          "coord": [
            1.4101999998092651,
            -4.787300109863281,
            2.809499979019165
          ]
        },
        {
          "atom_index": 2758,
          "name": "CG",
          "element": "C",
          "coord": [
            1.462499976158142,
            -4.754499912261963,
            2.6696999073028564
          ]
        },
        {
          "atom_index": 2759,
          "name": "CD",
          "element": "C",
          "coord": [
            1.413699984550476,
            -4.61959981918335,
            2.616499900817871
          ]
        },
        {
          "atom_index": 2760,
          "name": "OE1",
          "element": "O",
          "coord": [
            1.3680000305175781,
            -4.535200119018555,
            2.697000026702881
          ]
        },
        {
          "atom_index": 2761,
          "name": "OE2",
          "element": "O",
          "coord": [
            1.4190000295639038,
            -4.598999977111816,
            2.4932000637054443
          ]
        }
      ]
    },
    {
      "id": "L:144",
      "chain": "L",
      "resseq": 144,
      "icode": "",
      "resname": "ALA",
      "hetflag": " ",
      "sasa": 0.0,
      "atoms": [
        {
          "atom_index": 2762,
          "name": "N",
          "element": "N",
          "coord": [
            1.2131999731063843,
            -5.0269999504089355,
            2.948199987411499
          ]
        },
        {
          "atom_index": 2763,
          "name": "CA",
          "element": "C",
          "coord": [
            1.1828999519348145,
            -5.098800182342529,
            3.071199893951416
          ]
        },
        {
          "atom_index": 2764,
          "name": "C",
          "element": "C",
          "coord": [
            1.2273999452590942,
            -5.243199825286865,
            3.0546000003814697
          ]
        },
        {
          "atom_index": 2765,
          "name": "O",
          "element": "O",
          "coord": [
            1.2244000434875488,
            -5.297999858856201,
            2.9440999031066895
          ]
        },
        {
          "atom_index": 2766,
          "name": "CB",
          "element": "C",
          "coord": [
            1.033400058746338,
            -5.093599796295166,
            3.106100082397461
          ]
        }
      ]
    },
    {
      "id": "L:145",
      "chain": "L",
      "resseq": 145,
      "icode": "",
      "resname": "LYS",
      "hetflag": " ",
      "sasa": 3.2650516033172607,
      "atoms": [
        {
          "atom_index": 2767,
          "name": "N",
          "element": "N",
          "coord": [
            1.2702000141143799,
            -5.303899765014648,
            3.1644999980926514
          ]
        },
        {
          "atom_index": 2768,
          "name": "CA",
          "element": "C",
          "coord": [
            1.30649995803833,
            -5.444799900054932,
            3.1640000343322754
          ]
        },
        {
          "atom_index": 2769,
          "name": "C",
          "element": "C",
          "coord": [
            1.2008999586105347,
            -5.52209997177124,
            3.2416000366210938
          ]
        },
        {
          "atom_index": 2770,
          "name": "O",
          "element": "O",
          "coord": [
            1.1689000129699707,
            -5.486700057983398,
            3.3554999828338623
          ]
        },
        {
          "atom_index": 2771,
          "name": "CB",
          "element": "C",
          "coord": [
            1.4455000162124634,
            -5.467800140380859,
            3.2239999771118164
          ]
        },
        {
          "atom_index": 2772,
          "name": "CG",
          "element": "C",
          "coord": [
            1.4912999868392944,
            -5.61299991607666,
            3.2167000770568848
          ]
        },
        {
          "atom_index": 2773,
          "name": "CD",
          "element": "C",
          "coord": [
            1.6409000158309937,
            -5.627699851989746,
            3.2437000274658203
          ]
        },
        {
          "atom_index": 2774,
          "name": "CE",
          "element": "C",
          "coord": [
            1.6820000410079956,
            -5.553400039672852,
            3.369800090789795
          ]
        },
        {
          "atom_index": 2775,
          "name": "NZ",
          "element": "N",
          "coord": [
            1.8141000270843506,
            -5.598700046539307,
            3.4237000942230225
          ]
        }
      ]
    },
    {
      "id": "L:146",
      "chain": "L",
      "resseq": 146,
      "icode": "",
      "resname": "VAL",
      "hetflag": " ",
      "sasa": 0.0,
      "atoms": [
        {
          "atom_index": 2776,
          "name": "N",
          "element": "N",
          "coord": [
            1.145900011062622,
            -5.625500202178955,
            3.1791000366210938
          ]
        },
        {
          "atom_index": 2777,
          "name": "CA",
          "element": "C",
          "coord": [
            1.0419000387191772,
            -5.707600116729736,
            3.2393999099731445
          ]
        },
        {
          "atom_index": 2778,
          "name": "C",
          "element": "C",
          "coord": [
            1.0880999565124512,
            -5.852399826049805,
            3.2356998920440674
          ]
        },
        {
          "atom_index": 2779,
          "name": "O",
          "element": "O",
          "coord": [
            1.1068999767303467,
            -5.909200191497803,
            3.127500057220459
          ]
        },
        {
          "atom_index": 2780,
          "name": "CB",
          "element": "C",
          "coord": [
            0.9074000120162964,
            -5.691100120544434,
            3.166599988937378
          ]
        },
        {
          "atom_index": 2781,
          "name": "CG1",
          "element": "C",
          "coord": [
            0.8044999837875366,
            -5.789100170135498,
            3.220900058746338
          ]
        },
        {
          "atom_index": 2782,
          "name": "CG2",
          "element": "C",
          "coord": [
            0.8597999811172485,
            -5.547800064086914,
            3.1814000606536865
          ]
        }
      ]
    },
    {
      "id": "L:147",
      "chain": "L",
      "resseq": 147,
      "icode": "",
      "resname": "GLN",
      "hetflag": " ",
      "sasa": 0.0,
      "atoms": [
        {
          "atom_index": 2783,
          "name": "N",
          "element": "N",
          "coord": [
            1.1066999435424805,
            -5.912099838256836,
            3.353300094604492
          ]
        },
        {
          "atom_index": 2784,
          "name": "CA",
          "element": "C",
          "coord": [
            1.1520999670028687,
            -6.049900054931641,
            3.365000009536743
          ]
        },
        {
          "atom_index": 2785,
          "name": "C",
          "element": "C",
          "coord": [
            1.042099952697754,
            -6.137199878692627,
            3.4237000942230225
          ]
        },
        {
          "atom_index": 2786,
          "name": "O",
          "element": "O",
          "coord": [
            0.9750000238418579,
            -6.098400115966797,
            3.519700050354004
          ]
        },
        {
          "atom_index": 2787,
          "name": "CB",
          "element": "C",
          "coord": [
            1.2771999835968018,
            -6.058499813079834,
            3.453000068664551
          ]
        },
        {
          "atom_index": 2788,
          "name": "CG",
          "element": "C",
          "coord": [
            1.3841999769210815,
            -5.956699848175049,
            3.4189000129699707
          ]
        },
        {
          "atom_index": 2789,
          "name": "CD",
          "element": "C",
          "coord": [
            1.5003000497817993,
            -5.960100173950195,
            3.516400098800659
          ]
        },
        {
          "atom_index": 2790,
          "name": "OE1",
          "element": "O",
          "coord": [
            1.5865000486373901,
            -6.047500133514404,
            3.5083000659942627
          ]
        },
        {
          "atom_index": 2791,
          "name": "NE2",
          "element": "N",
          "coord": [
            1.503100037574768,
            -5.864999771118164,
            3.6089999675750732
          ]
        }
      ]
    },
    {
      "id": "L:148",
      "chain": "L",
      "resseq": 148,
      "icode": "",
      "resname": "TRP",
      "hetflag": " ",
      "sasa": 0.0,
      "atoms": [
        {
          "atom_index": 2792,
          "name": "N",
          "element": "N",
          "coord": [
            1.0227999687194824,
            -6.2540998458862305,
            3.3636999130249023
          ]
        },
        {
          "atom_index": 2793,
          "name": "CA",
          "element": "C",
          "coord": [
            0.9329000115394592,
            -6.354400157928467,
            3.4177000522613525
          ]
        },
        {
          "atom_index": 2794,
          "name": "C",
          "element": "C",
          "coord": [
            1.0098999738693237,
            -6.453199863433838,
            3.5039000511169434
          ]
        },
        {
          "atom_index": 2795,
          "name": "O",
          "element": "O",
          "coord": [
            1.1188000440597534,
            -6.497700214385986,
            3.466399908065796
          ]
        },
        {
          "atom_index": 2796,
          "name": "CB",
          "element": "C",
          "coord": [
            0.8626999855041504,
            -6.428899765014648,
            3.304500102996826
          ]
        },
        {
          "atom_index": 2797,
          "name": "CG",
          "element": "C",
          "coord": [
            0.7522000074386597,
            -6.350100040435791,
            3.2451000213623047
          ]
        },
        {
          "atom_index": 2798,
          "name": "CD1",
          "element": "C",
          "coord": [
            0.7541999816894531,
            -6.281099796295166,
            3.1273000240325928
          ]
        },
        {
          "atom_index": 2799,
          "name": "CD2",
          "element": "C",
          "coord": [
            0.621399998664856,
            -6.332600116729736,
            3.299999952316284
          ]
        },
        {
          "atom_index": 2800,
          "name": "NE1",
          "element": "N",
          "coord": [
            0.6313999891281128,
            -6.221700191497803,
            3.1050000190734863
          ]
        },
        {
          "atom_index": 2801,
          "name": "CE2",
          "element": "C",
          "coord": [
            0.5483999848365784,
            -6.251800060272217,
            3.2095000743865967
          ]
        },
        {
          "atom_index": 2802,
          "name": "CE3",
          "element": "C",
          "coord": [
            0.5587000250816345,
            -6.376999855041504,
            3.4166998863220215
          ]
        },
        {
          "atom_index": 2803,
          "name": "CZ2",
          "element": "C",
          "coord": [
            0.4163999855518341,
            -6.214600086212158,
            3.2327001094818115
          ]
        },
        {
          "atom_index": 2804,
          "name": "CZ3",
          "element": "C",
          "coord": [
            0.426800012588501,
            -6.339799880981445,
            3.4391000270843506
          ]
        },
        {
          "atom_index": 2805,
          "name": "CH2",
          "element": "C",
          "coord": [
            0.3571999967098236,
            -6.259799957275391,
            3.3469998836517334
          ]
        }
      ]
    },
    {
      "id": "L:149",
      "chain": "L",
      "resseq": 149,
      "icode": "",
      "resname": "LYS",
      "hetflag": " ",
      "sasa": 0.0,
      "atoms": [
        {
          "atom_index": 2806,
          "name": "N",
          "element": "N",
          "coord": [
            0.9503999948501587,
            -6.491700172424316,
            3.6164000034332275
          ]
        },
        {
          "atom_index": 2807,
          "name": "CA",
          "element": "C",
          "coord": [
            1.0127999782562256,
            -6.593400001525879,
            3.700500011444092
          ]
        },
        {
          "atom_index": 2808,
          "name": "C",
          "element": "C",
          "coord": [
            0.9063000082969666,
            -6.6915998458862305,
            3.745300054550171
          ]
        },
        {
          "atom_index": 2809,
          "name": "O",
          "element": "O",
          "coord": [
            0.7991999983787537,
            -6.651400089263916,
            3.792099952697754
          ]
        },
        {
          "atom_index": 2810,
          "name": "CB",
          "element": "C",
          "coord": [
            1.083899974822998,
            -6.531499862670898,
            3.8213999271392822
          ]
        },
        {
          "atom_index": 2811,
          "name": "CG",
          "element": "C",
          "coord": [
            1.207200050354004,
            -6.446499824523926,
            3.783400058746338
          ]
        },
        {
          "atom_index": 2812,
          "name": "CD",
          "element": "C",
          "coord": [
            1.2856999635696411,
            -6.393400192260742,
            3.904900074005127
          ]
        },
        {
          "atom_index": 2813,
          "name": "CE",
          "element": "C",
          "coord": [
            1.1993000507354736,
            -6.307300090789795,
            3.9960999488830566
          ]
        },
        {
          "atom_index": 2814,
          "name": "NZ",
          "element": "N",
          "coord": [
            1.2773000001907349,
            -6.241600036621094,
            4.1066999435424805
          ]
        }
      ]
    },
    {
      "id": "L:150",
      "chain": "L",
      "resseq": 150,
      "icode": "",
      "resname": "VAL",
      "hetflag": " ",
      "sasa": 0.0,
      "atoms": [
        {
          "atom_index": 2815,
          "name": "N",
          "element": "N",
          "coord": [
            0.9355999827384949,
            -6.819900035858154,
            3.7288999557495117
          ]
        },
        {
          "atom_index": 2816,
          "name": "CA",
          "element": "C",
          "coord": [
            0.8450000286102295,
            -6.927499771118164,
            3.7669999599456787
          ]
        },
        {
          "atom_index": 2817,
          "name": "C",
          "element": "C",
          "coord": [
            0.9146999716758728,
            -7.009099960327148,
            3.875200033187866
          ]
        },
        {
          "atom_index": 2818,
          "name": "O",
          "element": "O",
          "coord": [
            1.021399974822998,
            -7.067200183868408,
            3.8510000705718994
          ]
        },
        {
          "atom_index": 2819,
          "name": "CB",
          "element": "C",
          "coord": [
            0.8073999881744385,
            -7.014200210571289,
            3.646199941635132
          ]
        },
        {
          "atom_index": 2820,
          "name": "CG1",
          "element": "C",
          "coord": [
            0.7131999731063843,
            -7.123799800872803,
            3.6875
          ]
        },
        {
          "atom_index": 2821,
          "name": "CG2",
          "element": "C",
          "coord": [
            0.7436000108718872,
            -6.928699970245361,
            3.5376999378204346
          ]
        }
      ]
    },
    {
      "id": "L:151",
      "chain": "L",
      "resseq": 151,
      "icode": "",
      "resname": "ASP",
      "hetflag": " ",
      "sasa": 0.9481025338172913,
      "atoms": [
        {
          "atom_index": 2822,
          "name": "N",
          "element": "N",
          "coord": [
            0.8560000061988831,
            -7.010499954223633,
            3.9951999187469482
          ]
        },
        {
          "atom_index": 2823,
          "name": "CA",
          "element": "C",
          "coord": [
            0.92330002784729,
            -7.063700199127197,
            4.11359977722168
          ]
        },
        {
          "atom_index": 2824,
          "name": "C",
          "element": "C",
          "coord": [
            1.0654000043869019,
            -7.007900238037109,
            4.122799873352051
          ]
        },
        {
          "atom_index": 2825,
          "name": "O",
          "element": "O",
          "coord": [
            1.1611000299453735,
            -7.078700065612793,
            4.154900074005127
          ]
        },
        {
          "atom_index": 2826,
          "name": "CB",
          "element": "C",
          "coord": [
            0.9229000210762024,
            -7.2164998054504395,
            4.113999843597412
          ]
        },
        {
          "atom_index": 2827,
          "name": "CG",
          "element": "C",
          "coord": [
            0.7849000096321106,
            -7.27400016784668,
            4.137199878692627
          ]
        },
        {
          "atom_index": 2828,
          "name": "OD1",
          "element": "O",
          "coord": [
            0.7085999846458435,
            -7.214900016784668,
            4.2164998054504395
          ]
        },
        {
          "atom_index": 2829,
          "name": "OD2",
          "element": "O",
          "coord": [
            0.7531999945640564,
            -7.379000186920166,
            4.0777997970581055
          ]
        }
      ]
    },
    {
      "id": "L:152",
      "chain": "L",
      "resseq": 152,
      "icode": "",
      "resname": "ASN",
      "hetflag": " ",
      "sasa": 4.366006374359131,
      "atoms": [
        {
          "atom_index": 2830,
          "name": "N",
          "element": "N",
          "coord": [
            1.0779000520706177,
            -6.879499912261963,
            4.089200019836426
          ]
        },
        {
          "atom_index": 2831,
          "name": "CA",
          "element": "C",
          "coord": [
            1.1988999843597412,
            -6.798600196838379,
            4.0970001220703125
          ]
        },
        {
          "atom_index": 2832,
          "name": "C",
          "element": "C",
          "coord": [
            1.3056000471115112,
            -6.839399814605713,
            3.9958999156951904
          ]
        },
        {
          "atom_index": 2833,
          "name": "O",
          "element": "O",
          "coord": [
            1.420699954032898,
            -6.793099880218506,
            4.005899906158447
          ]
        },
        {
          "atom_index": 2834,
          "name": "CB",
          "element": "C",
          "coord": [
            1.2582999467849731,
            -6.799499988555908,
            4.23799991607666
          ]
        },
        {
          "atom_index": 2835,
          "name": "CG",
          "element": "C",
          "coord": [
            1.273900032043457,
            -6.659999847412109,
            4.2947998046875
          ]
        },
        {
          "atom_index": 2836,
          "name": "OD1",
          "element": "O",
          "coord": [
            1.2204999923706055,
            -6.563399791717529,
            4.240200042724609
          ]
        },
        {
          "atom_index": 2837,
          "name": "ND2",
          "element": "N",
          "coord": [
            1.3460999727249146,
            -6.648799896240234,
            4.405300140380859
          ]
        }
      ]
    },
    {
      "id": "L:153",
      "chain": "L",
      "resseq": 153,
      "icode": "",
      "resname": "ALA",
      "hetflag": " ",
      "sasa": 1.5164767503738403,
      "atoms": [
        {
          "atom_index": 2838,
          "name": "N",
          "element": "N",
          "coord": [
            1.2714999914169312,
            -6.923900127410889,
            3.8993000984191895
          ]
        },
        {
          "atom_index": 2839,
          "name": "CA",
          "element": "C",
          "coord": [
            1.3609000444412231,
            -6.952499866485596,
            3.7876999378204346
          ]
        },
        {
          "atom_index": 2840,
          "name": "C",
          "element": "C",
          "coord": [
            1.3314000368118286,
            -6.855299949645996,
            3.6737000942230225
          ]
        },
        {
          "atom_index": 2841,
          "name": "O",
          "element": "O",
          "coord": [
            1.2163000106811523,
            -6.841899871826172,
            3.6308999061584473
          ]
        },
        {
          "atom_index": 2842,
          "name": "CB",
          "element": "C",
          "coord": [
            1.3451999425888062,
            -7.096799850463867,
            3.739799976348877
          ]
        }
      ]
    },
    {
      "id": "L:154",
      "chain": "L",
      "resseq": 154,
      "icode": "",
      "resname": "LEU",
      "hetflag": " ",
      "sasa": 1.8053946495056152,
      "atoms": [
        {
          "atom_index": 2843,
          "name": "N",
          "element": "N",
          "coord": [
            1.4350999593734741,
            -6.786399841308594,
            3.626300096511841
          ]
        },
        {
          "atom_index": 2844,
          "name": "CA",
          "element": "C",
          "coord": [
            1.4170000553131104,
            -6.6880998611450195,
            3.5202999114990234
          ]
        },
        {
          "atom_index": 2845,
          "name": "C",
          "element": "C",
          "coord": [
            1.3775999546051025,
            -6.757199764251709,
            3.390399932861328
          ]
        },
        {
          "atom_index": 2846,
          "name": "O",
          "element": "O",
          "coord": [
            1.4342000484466553,
            -6.8607001304626465,
            3.353300094604492
          ]
        },
        {
          "atom_index": 2847,
          "name": "CB",
          "element": "C",
          "coord": [
            1.544800043106079,
            -6.606800079345703,
            3.5000998973846436
          ]
        },
        {
          "atom_index": 2848,
          "name": "CG",
          "element": "C",
          "coord": [
            1.5477999448776245,
            -6.501500129699707,
            3.3887999057769775
          ]
        },
        {
          "atom_index": 2849,
          "name": "CD1",
          "element": "C",
          "coord": [
            1.4366999864578247,
            -6.397500038146973,
            3.406399965286255
          ]
        },
        {
          "atom_index": 2850,
          "name": "CD2",
          "element": "C",
          "coord": [
            1.6848000288009644,
            -6.434000015258789,
            3.3831000328063965
          ]
        }
      ]
    },
    {
      "id": "L:155",
      "chain": "L",
      "resseq": 155,
      "icode": "",
      "resname": "GLN",
      "hetflag": " ",
      "sasa": 0.0,
      "atoms": [
        {
          "atom_index": 2851,
          "name": "N",
          "element": "N",
          "coord": [
            1.278499960899353,
            -6.700200080871582,
            3.3224000930786133
          ]
        },
        {
          "atom_index": 2852,
          "name": "CA",
          "element": "C",
          "coord": [
            1.231600046157837,
            -6.7515997886657715,
            3.1947999000549316
          ]
        },
        {
          "atom_index": 2853,
          "name": "C",
          "element": "C",
          "coord": [
            1.3011000156402588,
            -6.679800033569336,
            3.0796000957489014
          ]
        },
        {
          "atom_index": 2854,
          "name": "O",
          "element": "O",
          "coord": [
            1.3396999835968018,
            -6.5630998611450195,
            3.0913000106811523
          ]
        },
        {
          "atom_index": 2855,
          "name": "CB",
          "element": "C",
          "coord": [
            1.0801000595092773,
            -6.734300136566162,
            3.1816999912261963
          ]
        },
        {
          "atom_index": 2856,
          "name": "CG",
          "element": "C",
          "coord": [
            1.0003000497817993,
            -6.797500133514404,
            3.2934000492095947
          ]
        },
        {
          "atom_index": 2857,
          "name": "CD",
          "element": "C",
          "coord": [
            1.0210000276565552,
            -6.9471001625061035,
            3.3006999492645264
          ]
        },
        {
          "atom_index": 2858,
          "name": "OE1",
          "element": "O",
          "coord": [
            0.9735000133514404,
            -7.02269983291626,
            3.21370005607605
          ]
        },
        {
          "atom_index": 2859,
          "name": "NE2",
          "element": "N",
          "coord": [
            1.0916999578475952,
            -6.991499900817871,
            3.4042999744415283
          ]
        }
      ]
    },
    {
      "id": "L:156",
      "chain": "L",
      "resseq": 156,
      "icode": "",
      "resname": "SER",
      "hetflag": " ",
      "sasa": 4.2367706298828125,
      "atoms": [
        {
          "atom_index": 2860,
          "name": "N",
          "element": "N",
          "coord": [
            1.3173999786376953,
            -6.750999927520752,
            2.968100070953369
          ]
        },
        {
          "atom_index": 2861,
          "name": "CA",
          "element": "C",
          "coord": [
            1.3661999702453613,
            -6.687399864196777,
            2.846400022506714
          ]
        },
        {
          "atom_index": 2862,
          "name": "C",
          "element": "C",
          "coord": [
            1.3051999807357788,
            -6.755499839782715,
            2.7248001098632812
          ]
        },
        {
          "atom_index": 2863,
          "name": "O",
          "element": "O",
          "coord": [
            1.2836999893188477,
            -6.877099990844727,
            2.7246999740600586
          ]
        },
        {
          "atom_index": 2864,
          "name": "CB",
          "element": "C",
          "coord": [
            1.5190999507904053,
            -6.691699981689453,
            2.8378000259399414
          ]
        },
        {
          "atom_index": 2865,
          "name": "OG",
          "element": "O",
          "coord": [
            1.5641000270843506,
            -6.823599815368652,
            2.8125
          ]
        }
      ]
    },
    {
      "id": "L:157",
      "chain": "L",
      "resseq": 157,
      "icode": "",
      "resname": "GLY",
      "hetflag": " ",
      "sasa": 1.2891472578048706,
      "atoms": [
        {
          "atom_index": 2866,
          "name": "N",
          "element": "N",
          "coord": [
            1.274399995803833,
            -6.67549991607666,
            2.6224000453948975
          ]
        },
        {
          "atom_index": 2867,
          "name": "CA",
          "element": "C",
          "coord": [
            1.2280000448226929,
            -6.728300094604492,
            2.496299982070923
          ]
        },
        {
          "atom_index": 2868,
          "name": "C",
          "element": "C",
          "coord": [
            1.0799000263214111,
            -6.757500171661377,
            2.4870998859405518
          ]
        },
        {
          "atom_index": 2869,
          "name": "O",
          "element": "O",
          "coord": [
            1.0328999757766724,
            -6.79610013961792,
            2.3789000511169434
          ]
        }
      ]
    },
    {
      "id": "L:158",
      "chain": "L",
      "resseq": 158,
      "icode": "",
      "resname": "ASN",
      "hetflag": " ",
      "sasa": 0.0,
      "atoms": [
        {
          "atom_index": 2870,
          "name": "N",
          "element": "N",
          "coord": [
            1.003999948501587,
            -6.74370002746582,
            2.5961999893188477
          ]
        },
        {
          "atom_index": 2871,
          "name": "CA",
          "element": "C",
          "coord": [
            0.8633000254631042,
            -6.781700134277344,
            2.5957000255584717
          ]
        },
        {
          "atom_index": 2872,
          "name": "C",
          "element": "C",
          "coord": [
            0.7705000042915344,
            -6.66480016708374,
            2.630199909210205
          ]
        },
        {
          "atom_index": 2873,
          "name": "O",
          "element": "O",
          "coord": [
            0.6589999794960022,
            -6.686100006103516,
            2.6777000427246094
          ]
        },
        {
          "atom_index": 2874,
          "name": "CB",
          "element": "C",
          "coord": [
            0.8393999934196472,
            -6.899499893188477,
            2.690200090408325
          ]
        },
        {
          "atom_index": 2875,
          "name": "CG",
          "element": "C",
          "coord": [
            0.8928999900817871,
            -6.875100135803223,
            2.8315000534057617
          ]
        },
        {
          "atom_index": 2876,
          "name": "OD1",
          "element": "O",
          "coord": [
            0.9433000087738037,
            -6.767099857330322,
            2.862799882888794
          ]
        },
        {
          "atom_index": 2877,
          "name": "ND2",
          "element": "N",
          "coord": [
            0.8840000033378601,
            -6.977399826049805,
            2.9163999557495117
          ]
        }
      ]
    },
    {
      "id": "L:159",
      "chain": "L",
      "resseq": 159,
      "icode": "",
      "resname": "SER",
      "hetflag": " ",
      "sasa": 0.0,
      "atoms": [
        {
          "atom_index": 2878,
          "name": "N",
          "element": "N",
          "coord": [
            0.8130999803543091,
            -6.542099952697754,
            2.603800058364868
          ]
        },
        {
          "atom_index": 2879,
          "name": "CA",
          "element": "C",
          "coord": [
            0.7260000109672546,
            -6.427199840545654,
            2.6247000694274902
          ]
        },
        {
          "atom_index": 2880,
          "name": "C",
          "element": "C",
          "coord": [
            0.7412999868392944,
            -6.327400207519531,
            2.5106000900268555
          ]
        },
        {
          "atom_index": 2881,
          "name": "O",
          "element": "O",
          "coord": [
            0.8463000059127808,
            -6.320499897003174,
            2.446199893951416
          ]
        },
        {
          "atom_index": 2882,
          "name": "CB",
          "element": "C",
          "coord": [
            0.7559000253677368,
            -6.358699798583984,
            2.7583999633789062
          ]
        },
        {
          "atom_index": 2883,
          "name": "OG",
          "element": "O",
          "coord": [
            0.8888999819755554,
            -6.309500217437744,
            2.7620999813079834
          ]
        }
      ]
    },
    {
      "id": "L:160",
      "chain": "L",
      "resseq": 160,
      "icode": "",
      "resname": "GLN",
      "hetflag": " ",
      "sasa": 0.0,
      "atoms": [
        {
          "atom_index": 2884,
          "name": "N",
          "element": "N",
          "coord": [
            0.6355000138282776,
            -6.2484002113342285,
            2.4870998859405518
          ]
        },
        {
          "atom_index": 2885,
          "name": "CA",
          "element": "C",
          "coord": [
            0.6373999714851379,
            -6.139500141143799,
            2.3898000717163086
          ]
        },
        {
          "atom_index": 2886,
          "name": "C",
          "element": "C",
          "coord": [
            0.5799000263214111,
            -6.013899803161621,
            2.4537999629974365
          ]
        },
        {
          "atom_index": 2887,
          "name": "O",
          "element": "O",
          "coord": [
            0.4860999882221222,
            -6.021500110626221,
            2.5341999530792236
          ]
        },
        {
          "atom_index": 2888,
          "name": "CB",
          "element": "C",
          "coord": [
            0.5564000010490417,
            -6.171800136566162,
            2.2629001140594482
          ]
        },
        {
          "atom_index": 2889,
          "name": "CG",
          "element": "C",
          "coord": [
            0.6017000079154968,
            -6.295400142669678,
            2.1851999759674072
          ]
        },
        {
          "atom_index": 2890,
          "name": "CD",
          "element": "C",
          "coord": [
            0.515999972820282,
            -6.320300102233887,
            2.0622000694274902
          ]
        },
        {
          "atom_index": 2891,
          "name": "OE1",
          "element": "O",
          "coord": [
            0.40869998931884766,
            -6.38040018081665,
            2.0708000659942627
          ]
        },
        {
          "atom_index": 2892,
          "name": "NE2",
          "element": "N",
          "coord": [
            0.5626000165939331,
            -6.27269983291626,
            1.9469000101089478
          ]
        }
      ]
    },
    {
      "id": "L:161",
      "chain": "L",
      "resseq": 161,
      "icode": "",
      "resname": "GLU",
      "hetflag": " ",
      "sasa": 0.0,
      "atoms": [
        {
          "atom_index": 2893,
          "name": "N",
          "element": "N",
          "coord": [
            0.6349999904632568,
            -5.898900032043457,
            2.4166998863220215
          ]
        },
        {
          "atom_index": 2894,
          "name": "CA",
          "element": "C",
          "coord": [
            0.592199981212616,
            -5.769899845123291,
            2.4686999320983887
          ]
        },
        {
          "atom_index": 2895,
          "name": "C",
          "element": "C",
          "coord": [
            0.5178999900817871,
            -5.690800189971924,
            2.361599922180176
          ]
        },
        {
          "atom_index": 2896,
          "name": "O",
          "element": "O",
          "coord": [
            0.5371999740600586,
            -5.711100101470947,
            2.2414000034332275
          ]
        },
        {
          "atom_index": 2897,
          "name": "CB",
          "element": "C",
          "coord": [
            0.7116000056266785,
            -5.687399864196777,
            2.519200086593628
          ]
        },
        {
          "atom_index": 2898,
          "name": "CG",
          "element": "C",
          "coord": [
            0.7893000245094299,
            -5.752500057220459,
            2.6308000087738037
          ]
        },
        {
          "atom_index": 2899,
          "name": "CD",
          "element": "C",
          "coord": [
            0.8927000164985657,
            -5.659299850463867,
            2.693700075149536
          ]
        },
        {
          "atom_index": 2900,
          "name": "OE1",
          "element": "O",
          "coord": [
            0.9422000050544739,
            -5.693299770355225,
            2.801800012588501
          ]
        },
        {
          "atom_index": 2901,
          "name": "OE2",
          "element": "O",
          "coord": [
            0.9218999743461609,
            -5.550899982452393,
            2.637399911880493
          ]
        }
      ]
    },
    {
      "id": "L:162",
      "chain": "L",
      "resseq": 162,
      "icode": "",
      "resname": "SER",
      "hetflag": " ",
      "sasa": 0.0,
      "atoms": [
        {
          "atom_index": 2902,
          "name": "N",
          "element": "N",
          "coord": [
            0.4359000027179718,
            -5.5960001945495605,
            2.4077000617980957
          ]
        },
        {
          "atom_index": 2903,
          "name": "CA",
          "element": "C",
          "coord": [
            0.367000013589859,
            -5.502999782562256,
            2.319999933242798
          ]
        },
        {
          "atom_index": 2904,
          "name": "C",
          "element": "C",
          "coord": [
            0.3594000041484833,
            -5.370699882507324,
            2.393699884414673
          ]
        },
        {
          "atom_index": 2905,
          "name": "O",
          "element": "O",
          "coord": [
            0.3395000100135803,
            -5.368100166320801,
            2.5155999660491943
          ]
        },
        {
          "atom_index": 2906,
          "name": "CB",
          "element": "C",
          "coord": [
            0.22609999775886536,
            -5.552199840545654,
            2.283099889755249
          ]
        },
        {
          "atom_index": 2907,
          "name": "OG",
          "element": "O",
          "coord": [
            0.16040000319480896,
            -5.461400032043457,
            2.1960999965667725
          ]
        }
      ]
    },
    {
      "id": "L:163",
      "chain": "L",
      "resseq": 163,
      "icode": "",
      "resname": "VAL",
      "hetflag": " ",
      "sasa": 0.0,
      "atoms": [
        {
          "atom_index": 2908,
          "name": "N",
          "element": "N",
          "coord": [
            0.3790000081062317,
            -5.261199951171875,
            2.3213999271392822
          ]
        },
        {
          "atom_index": 2909,
          "name": "CA",
          "element": "C",
          "coord": [
            0.3788999915122986,
            -5.128799915313721,
            2.3824000358581543
          ]
        },
        {
          "atom_index": 2910,
          "name": "C",
          "element": "C",
          "coord": [
            0.28040000796318054,
            -5.0391998291015625,
            2.3083999156951904
          ]
        },
        {
          "atom_index": 2911,
          "name": "O",
          "element": "O",
          "coord": [
            0.27730000019073486,
            -5.036499977111816,
            2.1847000122070312
          ]
        },
        {
          "atom_index": 2912,
          "name": "CB",
          "element": "C",
          "coord": [
            0.5202999711036682,
            -5.0665998458862305,
            2.3828001022338867
          ]
        },
        {
          "atom_index": 2913,
          "name": "CG1",
          "element": "C",
          "coord": [
            0.5235999822616577,
            -4.940199851989746,
            2.4688000679016113
          ]
        },
        {
          "atom_index": 2914,
          "name": "CG2",
          "element": "C",
          "coord": [
            0.6226999759674072,
            -5.167399883270264,
            2.4323999881744385
          ]
        }
      ]
    },
    {
      "id": "L:164",
      "chain": "L",
      "resseq": 164,
      "icode": "",
      "resname": "THR",
      "hetflag": " ",
      "sasa": 0.0,
      "atoms": [
        {
          "atom_index": 2915,
          "name": "N",
          "element": "N",
          "coord": [
            0.2020999938249588,
            -4.962900161743164,
            2.384200096130371
          ]
        },
        {
          "atom_index": 2916,
          "name": "CA",
          "element": "C",
          "coord": [
            0.11219999939203262,
            -4.867599964141846,
            2.3217999935150146
          ]
        },
        {
          "atom_index": 2917,
          "name": "C",
          "element": "C",
          "coord": [
            0.19120000302791595,
            -4.752799987792969,
            2.260200023651123
          ]
        },
        {
          "atom_index": 2918,
          "name": "O",
          "element": "O",
          "coord": [
            0.3068999946117401,
            -4.72790002822876,
            2.295099973678589
          ]
        },
        {
          "atom_index": 2919,
          "name": "CB",
          "element": "C",
          "coord": [
            0.012799999676644802,
            -4.811699867248535,
            2.4231998920440674
          ]
        },
        {
          "atom_index": 2920,
          "name": "OG1",
          "element": "O",
          "coord": [
            0.08529999852180481,
            -4.743500232696533,
            2.526700019836426
          ]
        },
        {
          "atom_index": 2921,
          "name": "CG2",
          "element": "C",
          "coord": [
            -0.0681999996304512,
            -4.924499988555908,
            2.484800100326538
          ]
        }
      ]
    },
    {
      "id": "L:165",
      "chain": "L",
      "resseq": 165,
      "icode": "",
      "resname": "GLU",
      "hetflag": " ",
      "sasa": 0.0,
      "atoms": [
        {
          "atom_index": 2922,
          "name": "N",
          "element": "N",
          "coord": [
            0.12839999794960022,
            -4.684100151062012,
            2.164799928665161
          ]
        },
        {
          "atom_index": 2923,
          "name": "CA",
          "element": "C",
          "coord": [
            0.18569999933242798,
            -4.55810022354126,
            2.119499921798706
          ]
        },
        {
          "atom_index": 2924,
          "name": "C",
          "element": "C",
          "coord": [
            0.1817999929189682,
            -4.456200122833252,
            2.2332000732421875
          ]
        },
        {
          "atom_index": 2925,
          "name": "O",
          "element": "O",
          "coord": [
            0.10080000013113022,
            -4.464900016784668,
            2.3264000415802
          ]
        },
        {
          "atom_index": 2926,
          "name": "CB",
          "element": "C",
          "coord": [
            0.1096000000834465,
            -4.503900051116943,
            1.9982000589370728
          ]
        },
        {
          "atom_index": 2927,
          "name": "CG",
          "element": "C",
          "coord": [
            0.10320000350475311,
            -4.601900100708008,
            1.8806999921798706
          ]
        },
        {
          "atom_index": 2928,
          "name": "CD",
          "element": "C",
          "coord": [
            0.2287999987602234,
            -4.60290002822876,
            1.7960000038146973
          ]
        },
        {
          "atom_index": 2929,
          "name": "OE1",
          "element": "O",
          "coord": [
            0.3165000081062317,
            -4.516499996185303,
            1.8170000314712524
          ]
        },
        {
          "atom_index": 2930,
          "name": "OE2",
          "element": "O",
          "coord": [
            0.24009999632835388,
            -4.690899848937988,
            1.7075999975204468
          ]
        }
      ]
    },
    {
      "id": "L:166",
      "chain": "L",
      "resseq": 166,
      "icode": "",
      "resname": "GLN",
      "hetflag": " ",
      "sasa": 0.0,
      "atoms": [
        {
          "atom_index": 2931,
          "name": "N",
          "element": "N",
          "coord": [
            0.27000001072883606,
            -4.357500076293945,
            2.2239999771118164
          ]
        },
        {
          "atom_index": 2932,
          "name": "CA",
          "element": "C",
          "coord": [
            0.2759000062942505,
            -4.254000186920166,
            2.3261001110076904
          ]
        },
        {
          "atom_index": 2933,
          "name": "C",
          "element": "C",
          "coord": [
            0.14219999313354492,
            -4.181600093841553,
            2.338099956512451
          ]
        },
        {
          "atom_index": 2934,
          "name": "O",
          "element": "O",
          "coord": [
            0.08299999684095383,
            -4.1407999992370605,
            2.2376999855041504
          ]
        },
        {
          "atom_index": 2935,
          "name": "CB",
          "element": "C",
          "coord": [
            0.3871000111103058,
            -4.154699802398682,
            2.293100118637085
          ]
        },
        {
          "atom_index": 2936,
          "name": "CG",
          "element": "C",
          "coord": [
            0.4142000079154968,
            -4.054200172424316,
            2.403599977493286
          ]
        },
        {
          "atom_index": 2937,
          "name": "CD",
          "element": "C",
          "coord": [
            0.5482000112533569,
            -3.984299898147583,
            2.384700059890747
          ]
        },
        {
          "atom_index": 2938,
          "name": "OE1",
          "element": "O",
          "coord": [
            0.5860000252723694,
            -3.9509999752044678,
            2.2723000049591064
          ]
        },
        {
          "atom_index": 2939,
          "name": "NE2",
          "element": "N",
          "coord": [
            0.6208000183105469,
            -3.9642999172210693,
            2.4932000637054443
          ]
        }
      ]
    },
    {
      "id": "L:167",
      "chain": "L",
      "resseq": 167,
      "icode": "",
      "resname": "ASP",
      "hetflag": " ",
      "sasa": 0.0,
      "atoms": [
        {
          "atom_index": 2940,
          "name": "N",
          "element": "N",
          "coord": [
            0.0949999988079071,
            -4.166200160980225,
            2.461899995803833
          ]
        },
        {
          "atom_index": 2941,
          "name": "CA",
          "element": "C",
          "coord": [
            -0.03440000116825104,
            -4.103899955749512,
            2.4865000247955322
          ]
        },
        {
          "atom_index": 2942,
          "name": "C",
          "element": "C",
          "coord": [
            -0.02979999966919422,
            -3.9560999870300293,
            2.4489998817443848
          ]
        },
        {
          "atom_index": 2943,
          "name": "O",
          "element": "O",
          "coord": [
            0.06710000336170197,
            -3.885499954223633,
            2.478300094604492
          ]
        },
        {
          "atom_index": 2944,
          "name": "CB",
          "element": "C",
          "coord": [
            -0.07500000298023224,
            -4.120500087738037,
            2.63319993019104
          ]
        },
        {
          "atom_index": 2945,
          "name": "CG",
          "element": "C",
          "coord": [
            -0.21199999749660492,
            -4.060100078582764,
            2.663599967956543
          ]
        },
        {
          "atom_index": 2946,
          "name": "OD1",
          "element": "O",
          "coord": [
            -0.31279999017715454,
            -4.134399890899658,
            2.664900064468384
          ]
        },
        {
          "atom_index": 2947,
          "name": "OD2",
          "element": "O",
          "coord": [
            -0.21940000355243683,
            -3.938199996948242,
            2.6868999004364014
          ]
        }
      ]
    },
    {
      "id": "L:168",
      "chain": "L",
      "resseq": 168,
      "icode": "",
      "resname": "SER",
      "hetflag": " ",
      "sasa": 0.0,
      "atoms": [
        {
          "atom_index": 2948,
          "name": "N",
          "element": "N",
          "coord": [
            -0.13570000231266022,
            -3.909600019454956,
            2.382200002670288
          ]
        },
        {
          "atom_index": 2949,
          "name": "CA",
          "element": "C",
          "coord": [
            -0.13770000636577606,
            -3.77620005607605,
            2.3227999210357666
          ]
        },
        {
          "atom_index": 2950,
          "name": "C",
          "element": "C",
          "coord": [
            -0.16099999845027924,
            -3.664599895477295,
            2.4233999252319336
          ]
        },
        {
          "atom_index": 2951,
          "name": "O",
          "element": "O",
          "coord": [
            -0.14720000326633453,
            -3.5469000339508057,
            2.38700008392334
          ]
        },
        {
          "atom_index": 2952,
          "name": "CB",
          "element": "C",
          "coord": [
            -0.24539999663829803,
            -3.7690999507904053,
            2.214600086212158
          ]
        },
        {
          "atom_index": 2953,
          "name": "OG",
          "element": "O",
          "coord": [
            -0.37389999628067017,
            -3.7641000747680664,
            2.2744998931884766
          ]
        }
      ]
    },
    {
      "id": "L:169",
      "chain": "L",
      "resseq": 169,
      "icode": "",
      "resname": "LYS",
      "hetflag": " ",
      "sasa": 2.2219033241271973,
      "atoms": [
        {
          "atom_index": 2954,
          "name": "N",
          "element": "N",
          "coord": [
            -0.19760000705718994,
            -3.6972999572753906,
            2.5471999645233154
          ]
        },
        {
          "atom_index": 2955,
          "name": "CA",
          "element": "C",
          "coord": [
            -0.21950000524520874,
            -3.5975000858306885,
            2.650599956512451
          ]
        },
        {
          "atom_index": 2956,
          "name": "C",
          "element": "C",
          "coord": [
            -0.11349999904632568,
            -3.6005001068115234,
            2.7602999210357666
          ]
        },
        {
          "atom_index": 2957,
          "name": "O",
          "element": "O",
          "coord": [
            -0.057999998331069946,
            -3.4955999851226807,
            2.7939000129699707
          ]
        },
        {
          "atom_index": 2958,
          "name": "CB",
          "element": "C",
          "coord": [
            -0.3594000041484833,
            -3.6157000064849854,
            2.7107999324798584
          ]
        },
        {
          "atom_index": 2959,
          "name": "CG",
          "element": "C",
          "coord": [
            -0.4717999994754791,
            -3.596400022506714,
            2.608799934387207
          ]
        },
        {
          "atom_index": 2960,
          "name": "CD",
          "element": "C",
          "coord": [
            -0.6097999811172485,
            -3.6038999557495117,
            2.6740000247955322
          ]
        },
        {
          "atom_index": 2961,
          "name": "CE",
          "element": "C",
          "coord": [
            -0.722000002861023,
            -3.5934998989105225,
            2.5708999633789062
          ]
        },
        {
          "atom_index": 2962,
          "name": "NZ",
          "element": "N",
          "coord": [
            -0.7567999958992004,
            -3.726099967956543,
            2.5090999603271484
          ]
        }
      ]
    },
    {
      "id": "L:170",
      "chain": "L",
      "resseq": 170,
      "icode": "",
      "resname": "ASP",
      "hetflag": " ",
      "sasa": 0.22585824131965637,
      "atoms": [
        {
          "atom_index": 2963,
          "name": "N",
          "element": "N",
          "coord": [
            -0.08209999650716782,
            -3.7174999713897705,
            2.818000078201294
          ]
        },
        {
          "atom_index": 2964,
          "name": "CA",
          "element": "C",
          "coord": [
            0.016100000590085983,
            -3.722899913787842,
            2.9258999824523926
          ]
        },
        {
          "atom_index": 2965,
          "name": "C",
          "element": "C",
          "coord": [
            0.15109999477863312,
            -3.7783000469207764,
            2.8824000358581543
          ]
        },
        {
          "atom_index": 2966,
          "name": "O",
          "element": "O",
          "coord": [
            0.2402999997138977,
            -3.7901999950408936,
            2.966599941253662
          ]
        },
        {
          "atom_index": 2967,
          "name": "CB",
          "element": "C",
          "coord": [
            -0.03709999844431877,
            -3.803800106048584,
            3.045799970626831
          ]
        },
        {
          "atom_index": 2968,
          "name": "CG",
          "element": "C",
          "coord": [
            -0.0544000007212162,
            -3.9526000022888184,
            3.016400098800659
          ]
        },
        {
          "atom_index": 2969,
          "name": "OD1",
          "element": "O",
          "coord": [
            -0.0012000000569969416,
            -4.004000186920166,
            2.916300058364868
          ]
        },
        {
          "atom_index": 2970,
          "name": "OD2",
          "element": "O",
          "coord": [
            -0.12349999696016312,
            -4.019800186157227,
            3.095900058746338
          ]
        }
      ]
    },
    {
      "id": "L:171",
      "chain": "L",
      "resseq": 171,
      "icode": "",
      "resname": "SER",
      "hetflag": " ",
      "sasa": 0.0,
      "atoms": [
        {
          "atom_index": 2971,
          "name": "N",
          "element": "N",
          "coord": [
            0.1664000004529953,
            -3.813699960708618,
            2.753999948501587
          ]
        },
        {
          "atom_index": 2972,
          "name": "CA",
          "element": "C",
          "coord": [
            0.2928999960422516,
            -3.8577001094818115,
            2.693700075149536
          ]
        },
        {
          "atom_index": 2973,
          "name": "C",
          "element": "C",
          "coord": [
            0.34940001368522644,
            -3.9839000701904297,
            2.7583999633789062
          ]
        },
        {
          "atom_index": 2974,
          "name": "O",
          "element": "O",
          "coord": [
            0.4706000089645386,
            -4.008600234985352,
            2.753200054168701
          ]
        },
        {
          "atom_index": 2975,
          "name": "CB",
          "element": "C",
          "coord": [
            0.3977999985218048,
            -3.7462000846862793,
            2.6958999633789062
          ]
        },
        {
          "atom_index": 2976,
          "name": "OG",
          "element": "O",
          "coord": [
            0.34450000524520874,
            -3.627500057220459,
            2.639899969100952
          ]
        }
      ]
    },
    {
      "id": "L:172",
      "chain": "L",
      "resseq": 172,
      "icode": "",
      "resname": "THR",
      "hetflag": " ",
      "sasa": 0.0,
      "atoms": [
        {
          "atom_index": 2977,
          "name": "N",
          "element": "N",
          "coord": [
            0.26510000228881836,
            -4.06689977645874,
            2.818000078201294
          ]
        },
        {
          "atom_index": 2978,
          "name": "CA",
          "element": "C",
          "coord": [
            0.31540000438690186,
            -4.189799785614014,
            2.8777999877929688
          ]
        },
        {
          "atom_index": 2979,
          "name": "C",
          "element": "C",
          "coord": [
            0.29739999771118164,
            -4.308199882507324,
            2.783099889755249
          ]
        },
        {
          "atom_index": 2980,
          "name": "O",
          "element": "O",
          "coord": [
            0.23520000278949738,
            -4.299099922180176,
            2.676800012588501
          ]
        },
        {
          "atom_index": 2981,
          "name": "CB",
          "element": "C",
          "coord": [
            0.2476000040769577,
            -4.21999979019165,
            3.0123000144958496
          ]
        },
        {
          "atom_index": 2982,
          "name": "OG1",
          "element": "O",
          "coord": [
            0.10599999874830246,
            -4.232500076293945,
            2.9941000938415527
          ]
        },
        {
          "atom_index": 2983,
          "name": "CG2",
          "element": "C",
          "coord": [
            0.27889999747276306,
            -4.11269998550415,
            3.116499900817871
          ]
        }
      ]
    },
    {
      "id": "L:173",
      "chain": "L",
      "resseq": 173,
      "icode": "",
      "resname": "TYR",
      "hetflag": " ",
      "sasa": 0.0,
      "atoms": [
        {
          "atom_index": 2984,
          "name": "N",
          "element": "N",
          "coord": [
            0.35670000314712524,
            -4.420300006866455,
            2.8234000205993652
          ]
        },
        {
          "atom_index": 2985,
          "name": "CA",
          "element": "C",
          "coord": [
            0.34389999508857727,
            -4.547999858856201,
            2.755199909210205
          ]
        },
        {
          "atom_index": 2986,
          "name": "C",
          "element": "C",
          "coord": [
            0.2831000089645386,
            -4.649899959564209,
            2.8501999378204346
          ]
        },
        {
          "atom_index": 2987,
          "name": "O",
          "element": "O",
          "coord": [
            0.2913999855518341,
            -4.63640022277832,
            2.9719998836517334
          ]
        },
        {
          "atom_index": 2988,
          "name": "CB",
          "element": "C",
          "coord": [
            0.4796000123023987,
            -4.6020002365112305,
            2.7081000804901123
          ]
        },
        {
          "atom_index": 2989,
          "name": "CG",
          "element": "C",
          "coord": [
            0.5527999997138977,
            -4.513400077819824,
            2.609999895095825
          ]
        },
        {
          "atom_index": 2990,
          "name": "CD1",
          "element": "C",
          "coord": [
            0.5304999947547913,
            -4.525599956512451,
            2.473099946975708
          ]
        },
        {
          "atom_index": 2991,
          "name": "CD2",
          "element": "C",
          "coord": [
            0.6445000171661377,
            -4.4191999435424805,
            2.6540000438690186
          ]
        },
        {
          "atom_index": 2992,
          "name": "CE1",
          "element": "C",
          "coord": [
            0.5968000292778015,
            -4.446599960327148,
            2.3833999633789062
          ]
        },
        {
          "atom_index": 2993,
          "name": "CE2",
          "element": "C",
          "coord": [
            0.7110999822616577,
            -4.338399887084961,
            2.5648000240325928
          ]
        },
        {
          "atom_index": 2994,
          "name": "CZ",
          "element": "C",
          "coord": [
            0.6869999766349792,
            -4.352499961853027,
            2.4296000003814697
          ]
        },
        {
          "atom_index": 2995,
          "name": "OH",
          "element": "O",
          "coord": [
            0.7533000111579895,
            -4.272500038146973,
            2.3397998809814453
          ]
        }
      ]
    },
    {
      "id": "L:174",
      "chain": "L",
      "resseq": 174,
      "icode": "",
      "resname": "SER",
      "hetflag": " ",
      "sasa": 0.0,
      "atoms": [
        {
          "atom_index": 2996,
          "name": "N",
          "element": "N",
          "coord": [
            0.2232999950647354,
            -4.753300189971924,
            2.7923998832702637
          ]
        },
        {
          "atom_index": 2997,
          "name": "CA",
          "element": "C",
          "coord": [
            0.1889999955892563,
            -4.873700141906738,
            2.8666000366210938
          ]
        },
        {
          "atom_index": 2998,
          "name": "C",
          "element": "C",
          "coord": [
            0.24289999902248383,
            -4.993800163269043,
            2.7908999919891357
          ]
        },
        {
          "atom_index": 2999,
          "name": "O",
          "element": "O",
          "coord": [
            0.2632000148296356,
            -4.988900184631348,
            2.6691999435424805
          ]
        },
        {
          "atom_index": 3000,
          "name": "CB",
          "element": "C",
          "coord": [
            0.03790000081062317,
            -4.886899948120117,
            2.8889000415802
          ]
        },
        {
          "atom_index": 3001,
          "name": "OG",
          "element": "O",
          "coord": [
            -0.012500000186264515,
            -4.7778000831604,
            2.9660000801086426
          ]
        }
      ]
    },
    {
      "id": "L:175",
      "chain": "L",
      "resseq": 175,
      "icode": "",
      "resname": "LEU",
      "hetflag": " ",
      "sasa": 0.0,
      "atoms": [
        {
          "atom_index": 3002,
          "name": "N",
          "element": "N",
          "coord": [
            0.2651999890804291,
            -5.102700233459473,
            2.863800048828125
          ]
        },
        {
          "atom_index": 3003,
          "name": "CA",
          "element": "C",
          "coord": [
            0.3334999978542328,
            -5.218999862670898,
            2.8097000122070312
          ]
        },
        {
          "atom_index": 3004,
          "name": "C",
          "element": "C",
          "coord": [
            0.27559998631477356,
            -5.346199989318848,
            2.8689000606536865
          ]
        },
        {
          "atom_index": 3005,
          "name": "O",
          "element": "O",
          "coord": [
            0.2542000114917755,
            -5.356100082397461,
            2.9902000427246094
          ]
        },
        {
          "atom_index": 3006,
          "name": "CB",
          "element": "C",
          "coord": [
            0.48420000076293945,
            -5.211999893188477,
            2.8387999534606934
          ]
        },
        {
          "atom_index": 3007,
          "name": "CG",
          "element": "C",
          "coord": [
            0.573199987411499,
            -5.327499866485596,
            2.7911999225616455
          ]
        },
        {
          "atom_index": 3008,
          "name": "CD1",
          "element": "C",
          "coord": [
            0.7145000100135803,
            -5.268400192260742,
            2.7713000774383545
          ]
        },
        {
          "atom_index": 3009,
          "name": "CD2",
          "element": "C",
          "coord": [
            0.5745000243186951,
            -5.450900077819824,
            2.884500026702881
          ]
        }
      ]
    },
    {
      "id": "L:176",
      "chain": "L",
      "resseq": 176,
      "icode": "",
      "resname": "SER",
      "hetflag": " ",
      "sasa": 0.0,
      "atoms": [
        {
          "atom_index": 3010,
          "name": "N",
          "element": "N",
          "coord": [
            0.2563999891281128,
            -5.445300102233887,
            2.7832000255584717
          ]
        },
        {
          "atom_index": 3011,
          "name": "CA",
          "element": "C",
          "coord": [
            0.21570000052452087,
            -5.577499866485596,
            2.8261001110076904
          ]
        },
        {
          "atom_index": 3012,
          "name": "C",
          "element": "C",
          "coord": [
            0.32710000872612,
            -5.676799774169922,
            2.7953999042510986
          ]
        },
        {
          "atom_index": 3013,
          "name": "O",
          "element": "O",
          "coord": [
            0.39410001039505005,
            -5.666299819946289,
            2.693000078201294
          ]
        },
        {
          "atom_index": 3014,
          "name": "CB",
          "element": "C",
          "coord": [
            0.08569999784231186,
            -5.61870002746582,
            2.7569000720977783
          ]
        },
        {
          "atom_index": 3015,
          "name": "OG",
          "element": "O",
          "coord": [
            0.10790000110864639,
            -5.643700122833252,
            2.6196999549865723
          ]
        }
      ]
    },
    {
      "id": "L:177",
      "chain": "L",
      "resseq": 177,
      "icode": "",
      "resname": "SER",
      "hetflag": " ",
      "sasa": 0.0,
      "atoms": [
        {
          "atom_index": 3016,
          "name": "N",
          "element": "N",
          "coord": [
            0.34950000047683716,
            -5.770199775695801,
            2.8866000175476074
          ]
        },
        {
          "atom_index": 3017,
          "name": "CA",
          "element": "C",
          "coord": [
            0.4350999891757965,
            -5.8856000900268555,
            2.8608999252319336
          ]
        },
        {
          "atom_index": 3018,
          "name": "C",
          "element": "C",
          "coord": [
            0.35100001096725464,
            -6.0096001625061035,
            2.884700059890747
          ]
        },
        {
          "atom_index": 3019,
          "name": "O",
          "element": "O",
          "coord": [
            0.28439998626708984,
            -6.020199775695801,
            2.9881999492645264
          ]
        },
        {
          "atom_index": 3020,
          "name": "CB",
          "element": "C",
          "coord": [
            0.5591999888420105,
            -5.8856000900268555,
            2.9516000747680664
          ]
        },
        {
          "atom_index": 3021,
          "name": "OG",
          "element": "O",
          "coord": [
            0.6452999711036682,
            -5.99429988861084,
            2.9189000129699707
          ]
        }
      ]
    },
    {
      "id": "L:178",
      "chain": "L",
      "resseq": 178,
      "icode": "",
      "resname": "THR",
      "hetflag": " ",
      "sasa": 0.0,
      "atoms": [
        {
          "atom_index": 3022,
          "name": "N",
          "element": "N",
          "coord": [
            0.3531999886035919,
            -6.102099895477295,
            2.789299964904785
          ]
        },
        {
          "atom_index": 3023,
          "name": "CA",
          "element": "C",
          "coord": [
            0.2687999904155731,
            -6.220799922943115,
            2.7934000492095947
          ]
        },
        {
          "atom_index": 3024,
          "name": "C",
          "element": "C",
          "coord": [
            0.3578999936580658,
            -6.344299793243408,
            2.7894999980926514
          ]
        },
        {
          "atom_index": 3025,
          "name": "O",
          "element": "O",
          "coord": [
            0.4311000108718872,
            -6.366000175476074,
            2.692199945449829
          ]
        },
        {
          "atom_index": 3026,
          "name": "CB",
          "element": "C",
          "coord": [
            0.17000000178813934,
            -6.219099998474121,
            2.676500082015991
          ]
        },
        {
          "atom_index": 3027,
          "name": "OG1",
          "element": "O",
          "coord": [
            0.09309999644756317,
            -6.098599910736084,
            2.6830999851226807
          ]
        },
        {
          "atom_index": 3028,
          "name": "CG2",
          "element": "C",
          "coord": [
            0.07639999687671661,
            -6.342299938201904,
            2.678999900817871
          ]
        }
      ]
    },
    {
      "id": "L:179",
      "chain": "L",
      "resseq": 179,
      "icode": "",
      "resname": "LEU",
      "hetflag": " ",
      "sasa": 0.0,
      "atoms": [
        {
          "atom_index": 3029,
          "name": "N",
          "element": "N",
          "coord": [
            0.35019999742507935,
            -6.42519998550415,
            2.8949999809265137
          ]
        },
        {
          "atom_index": 3030,
          "name": "CA",
          "element": "C",
          "coord": [
            0.42500001192092896,
            -6.549799919128418,
            2.9070000648498535
          ]
        },
        {
          "atom_index": 3031,
          "name": "C",
          "element": "C",
          "coord": [
            0.3336000144481659,
            -6.663700103759766,
            2.863600015640259
          ]
        },
        {
          "atom_index": 3032,
          "name": "O",
          "element": "O",
          "coord": [
            0.2231999933719635,
            -6.678699970245361,
            2.9170000553131104
          ]
        },
        {
          "atom_index": 3033,
          "name": "CB",
          "element": "C",
          "coord": [
            0.4713999927043915,
            -6.569399833679199,
            3.0511999130249023
          ]
        },
        {
          "atom_index": 3034,
          "name": "CG",
          "element": "C",
          "coord": [
            0.5396999716758728,
            -6.701499938964844,
            3.085700035095215
          ]
        },
        {
          "atom_index": 3035,
          "name": "CD1",
          "element": "C",
          "coord": [
            0.679099977016449,
            -6.703400135040283,
            3.027600049972534
          ]
        },
        {
          "atom_index": 3036,
          "name": "CD2",
          "element": "C",
          "coord": [
            0.5426999926567078,
            -6.719099998474121,
            3.2370998859405518
          ]
        }
      ]
    },
    {
      "id": "L:180",
      "chain": "L",
      "resseq": 180,
      "icode": "",
      "resname": "THR",
      "hetflag": " ",
      "sasa": 0.0,
      "atoms": [
        {
          "atom_index": 3037,
          "name": "N",
          "element": "N",
          "coord": [
            0.37779998779296875,
            -6.742700099945068,
            2.7664999961853027
          ]
        },
        {
          "atom_index": 3038,
          "name": "CA",
          "element": "C",
          "coord": [
            0.2973000109195709,
            -6.851500034332275,
            2.7119998931884766
          ]
        },
        {
          "atom_index": 3039,
          "name": "C",
          "element": "C",
          "coord": [
            0.3587999939918518,
            -6.985300064086914,
            2.750499963760376
          ]
        },
        {
          "atom_index": 3040,
          "name": "O",
          "element": "O",
          "coord": [
            0.477400004863739,
            -7.009500026702881,
            2.724900007247925
          ]
        },
        {
          "atom_index": 3041,
          "name": "CB",
          "element": "C",
          "coord": [
            0.2849999964237213,
            -6.84089994430542,
            2.5599000453948975
          ]
        },
        {
          "atom_index": 3042,
          "name": "OG1",
          "element": "O",
          "coord": [
            0.22779999673366547,
            -6.7144999504089355,
            2.52620005607605
          ]
        },
        {
          "atom_index": 3043,
          "name": "CG2",
          "element": "C",
          "coord": [
            0.19589999318122864,
            -6.951200008392334,
            2.505000114440918
          ]
        }
      ]
    },
    {
      "id": "L:181",
      "chain": "L",
      "resseq": 181,
      "icode": "",
      "resname": "LEU",
      "hetflag": " ",
      "sasa": 0.0,
      "atoms": [
        {
          "atom_index": 3044,
          "name": "N",
          "element": "N",
          "coord": [
            0.27720001339912415,
            -7.070899963378906,
            2.811500072479248
          ]
        },
        {
          "atom_index": 3045,
          "name": "CA",
          "element": "C",
          "coord": [
            0.3183000087738037,
            -7.202099800109863,
            2.8589999675750732
          ]
        },
        {
          "atom_index": 3046,
          "name": "C",
          "element": "C",
          "coord": [
            0.21369999647140503,
            -7.305099964141846,
            2.819999933242798
          ]
        },
        {
          "atom_index": 3047,
          "name": "O",
          "element": "O",
          "coord": [
            0.09539999812841415,
            -7.273600101470947,
            2.804800033569336
          ]
        },
        {
          "atom_index": 3048,
          "name": "CB",
          "element": "C",
          "coord": [
            0.33410000801086426,
            -7.206500053405762,
            3.01200008392334
          ]
        },
        {
          "atom_index": 3049,
          "name": "CG",
          "element": "C",
          "coord": [
            0.4287000000476837,
            -7.109099864959717,
            3.0822999477386475
          ]
        },
        {
          "atom_index": 3050,
          "name": "CD1",
          "element": "C",
          "coord": [
            0.42010000348091125,
            -7.127799987792969,
            3.2335000038146973
          ]
        },
        {
          "atom_index": 3051,
          "name": "CD2",
          "element": "C",
          "coord": [
            0.571399986743927,
            -7.127099990844727,
            3.0327000617980957
          ]
        }
      ]
    },
    {
      "id": "L:182",
      "chain": "L",
      "resseq": 182,
      "icode": "",
      "resname": "SER",
      "hetflag": " ",
      "sasa": 0.38718554377555847,
      "atoms": [
        {
          "atom_index": 3052,
          "name": "N",
          "element": "N",
          "coord": [
            0.2572999894618988,
            -7.429699897766113,
            2.8055999279022217
          ]
        },
        {
          "atom_index": 3053,
          "name": "CA",
          "element": "C",
          "coord": [
            0.1598999947309494,
            -7.5370001792907715,
            2.7987000942230225
          ]
        },
        {
          "atom_index": 3054,
          "name": "C",
          "element": "C",
          "coord": [
            0.09040000289678574,
            -7.55079984664917,
            2.9337000846862793
          ]
        },
        {
          "atom_index": 3055,
          "name": "O",
          "element": "O",
          "coord": [
            0.14710000157356262,
            -7.5177998542785645,
            3.0387001037597656
          ]
        },
        {
          "atom_index": 3056,
          "name": "CB",
          "element": "C",
          "coord": [
            0.2281000018119812,
            -7.667900085449219,
            2.759500026702881
          ]
        },
        {
          "atom_index": 3057,
          "name": "OG",
          "element": "O",
          "coord": [
            0.31779998540878296,
            -7.708099842071533,
            2.8612000942230225
          ]
        }
      ]
    },
    {
      "id": "L:183",
      "chain": "L",
      "resseq": 183,
      "icode": "",
      "resname": "LYS",
      "hetflag": " ",
      "sasa": 2.468846082687378,
      "atoms": [
        {
          "atom_index": 3058,
          "name": "N",
          "element": "N",
          "coord": [
            -0.03480000048875809,
            -7.5970001220703125,
            2.9298999309539795
          ]
        },
        {
          "atom_index": 3059,
          "name": "CA",
          "element": "C",
          "coord": [
            -0.10599999874830246,
            -7.628699779510498,
            3.052999973297119
          ]
        },
        {
          "atom_index": 3060,
          "name": "C",
          "element": "C",
          "coord": [
            -0.024700000882148743,
            -7.723999977111816,
            3.1398000717163086
          ]
        },
        {
          "atom_index": 3061,
          "name": "O",
          "element": "O",
          "coord": [
            -0.018200000748038292,
            -7.707699775695801,
            3.262200117111206
          ]
        },
        {
          "atom_index": 3062,
          "name": "CB",
          "element": "C",
          "coord": [
            -0.24250000715255737,
            -7.690800189971924,
            3.021699905395508
          ]
        },
        {
          "atom_index": 3063,
          "name": "CG",
          "element": "C",
          "coord": [
            -0.3100000023841858,
            -7.746799945831299,
            3.146399974822998
          ]
        },
        {
          "atom_index": 3064,
          "name": "CD",
          "element": "C",
          "coord": [
            -0.43959999084472656,
            -7.81820011138916,
            3.1164000034332275
          ]
        },
        {
          "atom_index": 3065,
          "name": "CE",
          "element": "C",
          "coord": [
            -0.5073999762535095,
            -7.860599994659424,
            3.2455999851226807
          ]
        },
        {
          "atom_index": 3066,
          "name": "NZ",
          "element": "N",
          "coord": [
            -0.6378999948501587,
            -7.9257001876831055,
            3.2184998989105225
          ]
        }
      ]
    },
    {
      "id": "L:184",
      "chain": "L",
      "resseq": 184,
      "icode": "",
      "resname": "ALA",
      "hetflag": " ",
      "sasa": 2.5812368392944336,
      "atoms": [
        {
          "atom_index": 3067,
          "name": "N",
          "element": "N",
          "coord": [
            0.039400000125169754,
            -7.823599815368652,
            3.077699899673462
          ]
        },
        {
          "atom_index": 3068,
          "name": "CA",
          "element": "C",
          "coord": [
            0.12070000171661377,
            -7.918499946594238,
            3.153599977493286
          ]
        },
        {
          "atom_index": 3069,
          "name": "C",
          "element": "C",
          "coord": [
            0.23360000550746918,
            -7.847599983215332,
            3.228100061416626
          ]
        },
        {
          "atom_index": 3070,
          "name": "O",
          "element": "O",
          "coord": [
            0.2572999894618988,
            -7.873700141906738,
            3.3466999530792236
          ]
        },
        {
          "atom_index": 3071,
          "name": "CB",
          "element": "C",
          "coord": [
            0.17630000412464142,
            -8.026399612426758,
            3.06030011177063
          ]
        }
      ]
    },
    {
      "id": "L:185",
      "chain": "L",
      "resseq": 185,
      "icode": "",
      "resname": "ASP",
      "hetflag": " ",
      "sasa": 1.0720152854919434,
      "atoms": [
        {
          "atom_index": 3072,
          "name": "N",
          "element": "N",
          "coord": [
            0.3043000102043152,
            -7.756800174713135,
            3.160099983215332
          ]
        },
        {
          "atom_index": 3073,
          "name": "CA",
          "element": "C",
          "coord": [
            0.4101000130176544,
            -7.681099891662598,
            3.2265000343322754
          ]
        },
        {
          "atom_index": 3074,
          "name": "C",
          "element": "C",
          "coord": [
            0.3537999987602234,
            -7.587299823760986,
            3.332900047302246
          ]
        },
        {
          "atom_index": 3075,
          "name": "O",
          "element": "O",
          "coord": [
            0.41290000081062317,
            -7.5731000900268555,
            3.440500020980835
          ]
        },
        {
          "atom_index": 3076,
          "name": "CB",
          "element": "C",
          "coord": [
            0.4925999939441681,
            -7.60290002822876,
            3.1238999366760254
          ]
        },
        {
          "atom_index": 3077,
          "name": "CG",
          "element": "C",
          "coord": [
            0.5982000231742859,
            -7.689000129699707,
            3.055799961090088
          ]
        },
        {
          "atom_index": 3078,
          "name": "OD1",
          "element": "O",
          "coord": [
            0.6428999900817871,
            -7.787199974060059,
            3.1184000968933105
          ]
        },
        {
          "atom_index": 3079,
          "name": "OD2",
          "element": "O",
          "coord": [
            0.636900007724762,
            -7.658999919891357,
            2.9402999877929688
          ]
        }
      ]
    },
    {
      "id": "L:186",
      "chain": "L",
      "resseq": 186,
      "icode": "",
      "resname": "TYR",
      "hetflag": " ",
      "sasa": 0.0,
      "atoms": [
        {
          "atom_index": 3080,
          "name": "N",
          "element": "N",
          "coord": [
            0.23839999735355377,
            -7.524499893188477,
            3.306299924850464
          ]
        },
        {
          "atom_index": 3081,
          "name": "CA",
          "element": "C",
          "coord": [
            0.1808999925851822,
            -7.431399822235107,
            3.4035000801086426
          ]
        },
        {
          "atom_index": 3082,
          "name": "C",
          "element": "C",
          "coord": [
            0.1421000063419342,
            -7.502299785614014,
            3.5332000255584717
          ]
        },
        {
          "atom_index": 3083,
          "name": "O",
          "element": "O",
          "coord": [
            0.1624000072479248,
            -7.44890022277832,
            3.642400026321411
          ]
        },
        {
          "atom_index": 3084,
          "name": "CB",
          "element": "C",
          "coord": [
            0.059700001031160355,
            -7.360300064086914,
            3.342900037765503
          ]
        },
        {
          "atom_index": 3085,
          "name": "CG",
          "element": "C",
          "coord": [
            -0.01640000008046627,
            -7.272200107574463,
            3.4400999546051025
          ]
        },
        {
          "atom_index": 3086,
          "name": "CD1",
          "element": "C",
          "coord": [
            0.03660000115633011,
            -7.151199817657471,
            3.4835000038146973
          ]
        },
        {
          "atom_index": 3087,
          "name": "CD2",
          "element": "C",
          "coord": [
            -0.14249999821186066,
            -7.3084001541137695,
            3.4851999282836914
          ]
        },
        {
          "atom_index": 3088,
          "name": "CE1",
          "element": "C",
          "coord": [
            -0.03280000016093254,
            -7.070000171661377,
            3.5724000930786133
          ]
        },
        {
          "atom_index": 3089,
          "name": "CE2",
          "element": "C",
          "coord": [
            -0.2142000049352646,
            -7.226500034332275,
            3.575000047683716
          ]
        },
        {
          "atom_index": 3090,
          "name": "CZ",
          "element": "C",
          "coord": [
            -0.15729999542236328,
            -7.1082000732421875,
            3.616499900817871
          ]
        },
        {
          "atom_index": 3091,
          "name": "OH",
          "element": "O",
          "coord": [
            -0.22589999437332153,
            -7.027100086212158,
            3.7021000385284424
          ]
        }
      ]
    },
    {
      "id": "L:187",
      "chain": "L",
      "resseq": 187,
      "icode": "",
      "resname": "GLU",
      "hetflag": " ",
      "sasa": 0.47515469789505005,
      "atoms": [
        {
          "atom_index": 3092,
          "name": "N",
          "element": "N",
          "coord": [
            0.08869999647140503,
            -7.623499870300293,
            3.5236001014709473
          ]
        },
        {
          "atom_index": 3093,
          "name": "CA",
          "element": "C",
          "coord": [
            0.04580000042915344,
            -7.69290018081665,
            3.6440999507904053
          ]
        },
        {
          "atom_index": 3094,
          "name": "C",
          "element": "C",
          "coord": [
            0.16140000522136688,
            -7.755899906158447,
            3.7214999198913574
          ]
        },
        {
          "atom_index": 3095,
          "name": "O",
          "element": "O",
          "coord": [
            0.14079999923706055,
            -7.797599792480469,
            3.835900068283081
          ]
        },
        {
          "atom_index": 3096,
          "name": "CB",
          "element": "C",
          "coord": [
            -0.05860000103712082,
            -7.7993998527526855,
            3.608599901199341
          ]
        },
        {
          "atom_index": 3097,
          "name": "CG",
          "element": "C",
          "coord": [
            -0.1761000007390976,
            -7.7444000244140625,
            3.5302000045776367
          ]
        },
        {
          "atom_index": 3098,
          "name": "CD",
          "element": "C",
          "coord": [
            -0.2766000032424927,
            -7.671500205993652,
            3.6171998977661133
          ]
        },
        {
          "atom_index": 3099,
          "name": "OE1",
          "element": "O",
          "coord": [
            -0.2637999951839447,
            -7.678899765014648,
            3.7411999702453613
          ]
        },
        {
          "atom_index": 3100,
          "name": "OE2",
          "element": "O",
          "coord": [
            -0.3668000102043152,
            -7.604800224304199,
            3.5613999366760254
          ]
        }
      ]
    },
    {
      "id": "L:188",
      "chain": "L",
      "resseq": 188,
      "icode": "",
      "resname": "LYS",
      "hetflag": " ",
      "sasa": 5.819451808929443,
      "atoms": [
        {
          "atom_index": 3101,
          "name": "N",
          "element": "N",
          "coord": [
            0.28209999203681946,
            -7.76039981842041,
            3.664599895477295
          ]
        },
        {
          "atom_index": 3102,
          "name": "CA",
          "element": "C",
          "coord": [
            0.39719998836517334,
            -7.816100120544434,
            3.7355000972747803
          ]
        },
        {
          "atom_index": 3103,
          "name": "C",
          "element": "C",
          "coord": [
            0.4620000123977661,
            -7.718699932098389,
            3.8326001167297363
          ]
        },
        {
          "atom_index": 3104,
          "name": "O",
          "element": "O",
          "coord": [
            0.5497999787330627,
            -7.760300159454346,
            3.9098000526428223
          ]
        },
        {
          "atom_index": 3105,
          "name": "CB",
          "element": "C",
          "coord": [
            0.5034000277519226,
            -7.864999771118164,
            3.6366000175476074
          ]
        },
        {
          "atom_index": 3106,
          "name": "CG",
          "element": "C",
          "coord": [
            0.46810001134872437,
            -7.994100093841553,
            3.5655999183654785
          ]
        },
        {
          "atom_index": 3107,
          "name": "CD",
          "element": "C",
          "coord": [
            0.5874000191688538,
            -8.053299903869629,
            3.4914000034332275
          ]
        },
        {
          "atom_index": 3108,
          "name": "CE",
          "element": "C",
          "coord": [
            0.6219000220298767,
            -7.9741997718811035,
            3.3666000366210938
          ]
        },
        {
          "atom_index": 3109,
          "name": "NZ",
          "element": "N",
          "coord": [
            0.671999990940094,
            -7.83650016784668,
            3.397200107574463
          ]
        }
      ]
    },
    {
      "id": "L:189",
      "chain": "L",
      "resseq": 189,
      "icode": "",
      "resname": "HIS",
      "hetflag": " ",
      "sasa": 0.6453092098236084,
      "atoms": [
        {
          "atom_index": 3110,
          "name": "N",
          "element": "N",
          "coord": [
            0.42309999465942383,
            -7.591300010681152,
            3.8320999145507812
          ]
        },
        {
          "atom_index": 3111,
          "name": "CA",
          "element": "C",
          "coord": [
            0.48969998955726624,
            -7.492099761962891,
            3.9147000312805176
          ]
        },
        {
          "atom_index": 3112,
          "name": "C",
          "element": "C",
          "coord": [
            0.38679999113082886,
            -7.409999847412109,
            3.990799903869629
          ]
        },
        {
          "atom_index": 3113,
          "name": "O",
          "element": "O",
          "coord": [
            0.2669000029563904,
            -7.414899826049805,
            3.963399887084961
          ]
        },
        {
          "atom_index": 3114,
          "name": "CB",
          "element": "C",
          "coord": [
            0.5807999968528748,
            -7.404099941253662,
            3.829900026321411
          ]
        },
        {
          "atom_index": 3115,
          "name": "CG",
          "element": "C",
          "coord": [
            0.6855000257492065,
            -7.481400012969971,
            3.7558000087738037
          ]
        },
        {
          "atom_index": 3116,
          "name": "ND1",
          "element": "N",
          "coord": [
            0.8004999756813049,
            -7.527900218963623,
            3.8162999153137207
          ]
        },
        {
          "atom_index": 3117,
          "name": "CD2",
          "element": "C",
          "coord": [
            0.6912999749183655,
            -7.523200035095215,
            3.6270999908447266
          ]
        },
        {
          "atom_index": 3118,
          "name": "CE1",
          "element": "C",
          "coord": [
            0.8730999827384949,
            -7.593699932098389,
            3.727799892425537
          ]
        },
        {
          "atom_index": 3119,
          "name": "NE2",
          "element": "N",
          "coord": [
            0.8091999888420105,
            -7.592299938201904,
            3.6120998859405518
          ]
        }
      ]
    },
    {
      "id": "L:190",
      "chain": "L",
      "resseq": 190,
      "icode": "",
      "resname": "LYS",
      "hetflag": " ",
      "sasa": 4.086414337158203,
      "atoms": [
        {
          "atom_index": 3120,
          "name": "N",
          "element": "N",
          "coord": [
            0.4350000023841858,
            -7.336299896240234,
            4.090700149536133
          ]
        },
        {
          "atom_index": 3121,
          "name": "CA",
          "element": "C",
          "coord": [
            0.34630000591278076,
            -7.270599842071533,
            4.185200214385986
          ]
        },
        {
          "atom_index": 3122,
          "name": "C",
          "element": "C",
          "coord": [
            0.3497999906539917,
            -7.118800163269043,
            4.172800064086914
          ]
        },
        {
          "atom_index": 3123,
          "name": "O",
          "element": "O",
          "coord": [
            0.24529999494552612,
            -7.05649995803833,
            4.151500225067139
          ]
        },
        {
          "atom_index": 3124,
          "name": "CB",
          "element": "C",
          "coord": [
            0.38190001249313354,
            -7.314300060272217,
            4.328400135040283
          ]
        },
        {
          "atom_index": 3125,
          "name": "CG",
          "element": "C",
          "coord": [
            0.30300000309944153,
            -7.243100166320801,
            4.4375
          ]
        },
        {
          "atom_index": 3126,
          "name": "CD",
          "element": "C",
          "coord": [
            0.2964000105857849,
            -7.328000068664551,
            4.564000129699707
          ]
        },
        {
          "atom_index": 3127,
          "name": "CE",
          "element": "C",
          "coord": [
            0.23929999768733978,
            -7.250400066375732,
            4.682400226593018
          ]
        },
        {
          "atom_index": 3128,
          "name": "NZ",
          "element": "N",
          "coord": [
            0.34060001373291016,
            -7.160799980163574,
            4.745299816131592
          ]
        }
      ]
    },
    {
      "id": "L:191",
      "chain": "L",
      "resseq": 191,
      "icode": "",
      "resname": "VAL",
      "hetflag": " ",
      "sasa": 0.0,
      "atoms": [
        {
          "atom_index": 3129,
          "name": "N",
          "element": "N",
          "coord": [
            0.4674000144004822,
            -7.057300090789795,
            4.18310022354126
          ]
        },
        {
          "atom_index": 3130,
          "name": "CA",
          "element": "C",
          "coord": [
            0.4787999987602234,
            -6.912700176239014,
            4.1956000328063965
          ]
        },
        {
          "atom_index": 3131,
          "name": "C",
          "element": "C",
          "coord": [
            0.5123999714851379,
            -6.854100227355957,
            4.059500217437744
          ]
        },
        {
          "atom_index": 3132,
          "name": "O",
          "element": "O",
          "coord": [
            0.6108999848365784,
            -6.893199920654297,
            3.9958999156951904
          ]
        },
        {
          "atom_index": 3133,
          "name": "CB",
          "element": "C",
          "coord": [
            0.5837000012397766,
            -6.8730998039245605,
            4.300600051879883
          ]
        },
        {
          "atom_index": 3134,
          "name": "CG1",
          "element": "C",
          "coord": [
            0.5946000218391418,
            -6.7220001220703125,
            4.309000015258789
          ]
        },
        {
          "atom_index": 3135,
          "name": "CG2",
          "element": "C",
          "coord": [
            0.5468000173568726,
            -6.930600166320801,
            4.436399936676025
          ]
        }
      ]
    },
    {
      "id": "L:192",
      "chain": "L",
      "resseq": 192,
      "icode": "",
      "resname": "TYR",
      "hetflag": " ",
      "sasa": 0.0,
      "atoms": [
        {
          "atom_index": 3136,
          "name": "N",
          "element": "N",
          "coord": [
            0.42910000681877136,
            -6.761099815368652,
            4.014100074768066
          ]
        },
        {
          "atom_index": 3137,
          "name": "CA",
          "element": "C",
          "coord": [
            0.44620001316070557,
            -6.693999767303467,
            3.8861000537872314
          ]
        },
        {
          "atom_index": 3138,
          "name": "C",
          "element": "C",
          "coord": [
            0.4666000008583069,
            -6.54610013961792,
            3.9123001098632812
          ]
        },
        {
          "atom_index": 3139,
          "name": "O",
          "element": "O",
          "coord": [
            0.3855000138282776,
            -6.48330020904541,
            3.9804999828338623
          ]
        },
        {
          "atom_index": 3140,
          "name": "CB",
          "element": "C",
          "coord": [
            0.32519999146461487,
            -6.718500137329102,
            3.7953999042510986
          ]
        },
        {
          "atom_index": 3141,
          "name": "CG",
          "element": "C",
          "coord": [
            0.3240000009536743,
            -6.8597002029418945,
            3.7446000576019287
          ]
        },
        {
          "atom_index": 3142,
          "name": "CD1",
          "element": "C",
          "coord": [
            0.2696000039577484,
            -6.963600158691406,
            3.8210999965667725
          ]
        },
        {
          "atom_index": 3143,
          "name": "CD2",
          "element": "C",
          "coord": [
            0.3815999925136566,
            -6.890600204467773,
            3.622499942779541
          ]
        },
        {
          "atom_index": 3144,
          "name": "CE1",
          "element": "C",
          "coord": [
            0.27129998803138733,
            -7.092800140380859,
            3.7746999263763428
          ]
        },
        {
          "atom_index": 3145,
          "name": "CE2",
          "element": "C",
          "coord": [
            0.383899986743927,
            -7.019199848175049,
            3.5759999752044678
          ]
        },
        {
          "atom_index": 3146,
          "name": "CZ",
          "element": "C",
          "coord": [
            0.32919999957084656,
            -7.119999885559082,
            3.6519999504089355
          ]
        },
        {
          "atom_index": 3147,
          "name": "OH",
          "element": "O",
          "coord": [
            0.3328999876976013,
            -7.247900009155273,
            3.6033999919891357
          ]
        }
      ]
    },
    {
      "id": "L:193",
      "chain": "L",
      "resseq": 193,
      "icode": "",
      "resname": "ALA",
      "hetflag": " ",
      "sasa": 0.0,
      "atoms": [
        {
          "atom_index": 3148,
          "name": "N",
          "element": "N",
          "coord": [
            0.5759000182151794,
            -6.490799903869629,
            3.8606998920440674
          ]
        },
        {
          "atom_index": 3149,
          "name": "CA",
          "element": "C",
          "coord": [
            0.6126000285148621,
            -6.355899810791016,
            3.899399995803833
          ]
        },
        {
          "atom_index": 3150,
          "name": "C",
          "element": "C",
          "coord": [
            0.6651999950408936,
            -6.278299808502197,
            3.7799999713897705
          ]
        },
        {
          "atom_index": 3151,
          "name": "O",
          "element": "O",
          "coord": [
            0.7347000241279602,
            -6.333499908447266,
            3.694200038909912
          ]
        },
        {
          "atom_index": 3152,
          "name": "CB",
          "element": "C",
          "coord": [
            0.7177000045776367,
            -6.3572998046875,
            4.01140022277832
          ]
        }
      ]
    },
    {
      "id": "L:194",
      "chain": "L",
      "resseq": 194,
      "icode": "",
      "resname": "CYS",
      "hetflag": " ",
      "sasa": 0.0,
      "atoms": [
        {
          "atom_index": 3153,
          "name": "N",
          "element": "N",
          "coord": [
            0.6304000020027161,
            -6.1493000984191895,
            3.7769999504089355
          ]
        },
        {
          "atom_index": 3154,
          "name": "CA",
          "element": "C",
          "coord": [
            0.6815999746322632,
            -6.051700115203857,
            3.6821000576019287
          ]
        },
        {
          "atom_index": 3155,
          "name": "C",
          "element": "C",
          "coord": [
            0.7621999979019165,
            -5.949699878692627,
            3.7611000537872314
          ]
        },
        {
          "atom_index": 3156,
          "name": "O",
          "element": "O",
          "coord": [
            0.7105000019073486,
            -5.89139986038208,
            3.8568999767303467
          ]
        },
        {
          "atom_index": 3157,
          "name": "CB",
          "element": "C",
          "coord": [
            0.5649999976158142,
            -5.984899997711182,
            3.607599973678589
          ]
        },
        {
          "atom_index": 3158,
          "name": "SG",
          "element": "S",
          "coord": [
            0.6039000153541565,
            -5.843100070953369,
            3.505500078201294
          ]
        }
      ]
    },
    {
      "id": "L:195",
      "chain": "L",
      "resseq": 195,
      "icode": "",
      "resname": "GLU",
      "hetflag": " ",
      "sasa": 0.03152985870838165,
      "atoms": [
        {
          "atom_index": 3159,
          "name": "N",
          "element": "N",
          "coord": [
            0.8888000249862671,
            -5.930600166320801,
            3.723900079727173
          ]
        },
        {
          "atom_index": 3160,
          "name": "CA",
          "element": "C",
          "coord": [
            0.9779000282287598,
            -5.837100028991699,
            3.7913999557495117
          ]
        },
        {
          "atom_index": 3161,
          "name": "C",
          "element": "C",
          "coord": [
            1.0157999992370605,
            -5.725200176239014,
            3.69569993019104
          ]
        },
        {
          "atom_index": 3162,
          "name": "O",
          "element": "O",
          "coord": [
            1.0672999620437622,
            -5.750500202178955,
            3.585900068283081
          ]
        },
        {
          "atom_index": 3163,
          "name": "CB",
          "element": "C",
          "coord": [
            1.1039999723434448,
            -5.906599998474121,
            3.843400001525879
          ]
        },
        {
          "atom_index": 3164,
          "name": "CG",
          "element": "C",
          "coord": [
            1.1993000507354736,
            -5.8119001388549805,
            3.914400100708008
          ]
        },
        {
          "atom_index": 3165,
          "name": "CD",
          "element": "C",
          "coord": [
            1.3149000406265259,
            -5.8846001625061035,
            3.9807000160217285
          ]
        },
        {
          "atom_index": 3166,
          "name": "OE1",
          "element": "O",
          "coord": [
            1.315999984741211,
            -6.009699821472168,
            3.9776999950408936
          ]
        },
        {
          "atom_index": 3167,
          "name": "OE2",
          "element": "O",
          "coord": [
            1.4047000408172607,
            -5.81689977645874,
            4.034800052642822
          ]
        }
      ]
    },
    {
      "id": "L:196",
      "chain": "L",
      "resseq": 196,
      "icode": "",
      "resname": "VAL",
      "hetflag": " ",
      "sasa": 0.0,
      "atoms": [
        {
          "atom_index": 3168,
          "name": "N",
          "element": "N",
          "coord": [
            0.9914000034332275,
            -5.601900100708008,
            3.7386999130249023
          ]
        },
        {
          "atom_index": 3169,
          "name": "CA",
          "element": "C",
          "coord": [
            0.9966999888420105,
            -5.484799861907959,
            3.652600049972534
          ]
        },
        {
          "atom_index": 3170,
          "name": "C",
          "element": "C",
          "coord": [
            1.107300043106079,
            -5.392000198364258,
            3.7004001140594482
          ]
        },
        {
          "atom_index": 3171,
          "name": "O",
          "element": "O",
          "coord": [
            1.1088000535964966,
            -5.350200176239014,
            3.816699981689453
          ]
        },
        {
          "atom_index": 3172,
          "name": "CB",
          "element": "C",
          "coord": [
            0.8611000180244446,
            -5.412499904632568,
            3.6512999534606934
          ]
        },
        {
          "atom_index": 3173,
          "name": "CG1",
          "element": "C",
          "coord": [
            0.8702999949455261,
            -5.285600185394287,
            3.570199966430664
          ]
        },
        {
          "atom_index": 3174,
          "name": "CG2",
          "element": "C",
          "coord": [
            0.7544000148773193,
            -5.506800174713135,
            3.596299886703491
          ]
        }
      ]
    },
    {
      "id": "L:197",
      "chain": "L",
      "resseq": 197,
      "icode": "",
      "resname": "THR",
      "hetflag": " ",
      "sasa": 0.0,
      "atoms": [
        {
          "atom_index": 3175,
          "name": "N",
          "element": "N",
          "coord": [
            1.1974999904632568,
            -5.356599807739258,
            3.6094000339508057
          ]
        },
        {
          "atom_index": 3176,
          "name": "CA",
          "element": "C",
          "coord": [
            1.3021999597549438,
            -5.258999824523926,
            3.6368000507354736
          ]
        },
        {
          "atom_index": 3177,
          "name": "C",
          "element": "C",
          "coord": [
            1.2822999954223633,
            -5.138599872589111,
            3.5460000038146973
          ]
        },
        {
          "atom_index": 3178,
          "name": "O",
          "element": "O",
          "coord": [
            1.2626999616622925,
            -5.153900146484375,
            3.4249000549316406
          ]
        },
        {
          "atom_index": 3179,
          "name": "CB",
          "element": "C",
          "coord": [
            1.4402999877929688,
            -5.321100234985352,
            3.616499900817871
          ]
        },
        {
          "atom_index": 3180,
          "name": "OG1",
          "element": "O",
          "coord": [
            1.4567999839782715,
            -5.428999900817871,
            3.70989990234375
          ]
        },
        {
          "atom_index": 3181,
          "name": "CG2",
          "element": "C",
          "coord": [
            1.5496000051498413,
            -5.2179999351501465,
            3.641200065612793
          ]
        }
      ]
    },
    {
      "id": "L:198",
      "chain": "L",
      "resseq": 198,
      "icode": "",
      "resname": "HIS",
      "hetflag": " ",
      "sasa": 0.0,
      "atoms": [
        {
          "atom_index": 3182,
          "name": "N",
          "element": "N",
          "coord": [
            1.2862999439239502,
            -5.0192999839782715,
            3.6041998863220215
          ]
        },
        {
          "atom_index": 3183,
          "name": "CA",
          "element": "C",
          "coord": [
            1.2562999725341797,
            -4.89870023727417,
            3.5285000801086426
          ]
        },
        {
          "atom_index": 3184,
          "name": "C",
          "element": "C",
          "coord": [
            1.3172999620437622,
            -4.778600215911865,
            3.5992000102996826
          ]
        },
        {
          "atom_index": 3185,
          "name": "O",
          "element": "O",
          "coord": [
            1.3289999961853027,
            -4.776599884033203,
            3.72189998626709
          ]
        },
        {
          "atom_index": 3186,
          "name": "CB",
          "element": "C",
          "coord": [
            1.1049000024795532,
            -4.880300045013428,
            3.51200008392334
          ]
        },
        {
          "atom_index": 3187,
          "name": "CG",
          "element": "C",
          "coord": [
            1.0666999816894531,
            -4.761499881744385,
            3.4291999340057373
          ]
        },
        {
          "atom_index": 3188,
          "name": "ND1",
          "element": "N",
          "coord": [
            1.0396000146865845,
            -4.638000011444092,
            3.4839000701904297
          ]
        },
        {
          "atom_index": 3189,
          "name": "CD2",
          "element": "C",
          "coord": [
            1.04830002784729,
            -4.748199939727783,
            3.2957000732421875
          ]
        },
        {
          "atom_index": 3190,
          "name": "CE1",
          "element": "C",
          "coord": [
            1.0073000192642212,
            -4.553500175476074,
            3.387500047683716
          ]
        },
        {
          "atom_index": 3191,
          "name": "NE2",
          "element": "N",
          "coord": [
            1.0125000476837158,
            -4.617800235748291,
            3.272200107574463
          ]
        }
      ]
    },
    {
      "id": "L:199",
      "chain": "L",
      "resseq": 199,
      "icode": "",
      "resname": "GLN",
      "hetflag": " ",
      "sasa": 1.9636504650115967,
      "atoms": [
        {
          "atom_index": 3192,
          "name": "N",
          "element": "N",
          "coord": [
            1.3543000221252441,
            -4.678500175476074,
            3.5192999839782715
          ]
        },
        {
          "atom_index": 3193,
          "name": "CA",
          "element": "C",
          "coord": [
            1.4244999885559082,
            -4.561399936676025,
            3.5710999965667725
          ]
        },
        {
          "atom_index": 3194,
          "name": "C",
          "element": "C",
          "coord": [
            1.3473000526428223,
            -4.494200229644775,
            3.6842000484466553
          ]
        },
        {
          "atom_index": 3195,
          "name": "O",
          "element": "O",
          "coord": [
            1.4082000255584717,
            -4.436999797821045,
            3.7753000259399414
          ]
        },
        {
          "atom_index": 3196,
          "name": "CB",
          "element": "C",
          "coord": [
            1.4508999586105347,
            -4.465000152587891,
            3.4556000232696533
          ]
        },
        {
          "atom_index": 3197,
          "name": "CG",
          "element": "C",
          "coord": [
            1.4889999628067017,
            -4.323200225830078,
            3.4925999641418457
          ]
        },
        {
          "atom_index": 3198,
          "name": "CD",
          "element": "C",
          "coord": [
            1.5255999565124512,
            -4.240300178527832,
            3.3701999187469482
          ]
        },
        {
          "atom_index": 3199,
          "name": "OE1",
          "element": "O",
          "coord": [
            1.5390000343322754,
            -4.292900085449219,
            3.2597999572753906
          ]
        },
        {
          "atom_index": 3200,
          "name": "NE2",
          "element": "N",
          "coord": [
            1.5429999828338623,
            -4.110400199890137,
            3.3898000717163086
          ]
        }
      ]
    },
    {
      "id": "L:200",
      "chain": "L",
      "resseq": 200,
      "icode": "",
      "resname": "GLY",
      "hetflag": " ",
      "sasa": 0.0,
      "atoms": [
        {
          "atom_index": 3201,
          "name": "N",
          "element": "N",
          "coord": [
            1.2144999504089355,
            -4.503200054168701,
            3.683000087738037
          ]
        },
        {
          "atom_index": 3202,
          "name": "CA",
          "element": "C",
          "coord": [
            1.1341999769210815,
            -4.448400020599365,
            3.790299892425537
          ]
        },
        {
          "atom_index": 3203,
          "name": "C",
          "element": "C",
          "coord": [
            1.1233999729156494,
            -4.53249979019165,
            3.9156999588012695
          ]
        },
        {
          "atom_index": 3204,
          "name": "O",
          "element": "O",
          "coord": [
            1.0606000423431396,
            -4.488699913024902,
            4.012499809265137
          ]
        }
      ]
    },
    {
      "id": "L:201",
      "chain": "L",
      "resseq": 201,
      "icode": "",
      "resname": "LEU",
      "hetflag": " ",
      "sasa": 0.0,
      "atoms": [
        {
          "atom_index": 3205,
          "name": "N",
          "element": "N",
          "coord": [
            1.1830999851226807,
            -4.651400089263916,
            3.918100118637085
          ]
        },
        {
          "atom_index": 3206,
          "name": "CA",
          "element": "C",
          "coord": [
            1.1771999597549438,
            -4.741099834442139,
            4.033400058746338
          ]
        },
        {
          "atom_index": 3207,
          "name": "C",
          "element": "C",
          "coord": [
            1.3151999711990356,
            -4.7453999519348145,
            4.098299980163574
          ]
        },
        {
          "atom_index": 3208,
          "name": "O",
          "element": "O",
          "coord": [
            1.414199948310852,
            -4.776100158691406,
            4.031400203704834
          ]
        },
        {
          "atom_index": 3209,
          "name": "CB",
          "element": "C",
          "coord": [
            1.1318000555038452,
            -4.881800174713135,
            3.9916000366210938
          ]
        },
        {
          "atom_index": 3210,
          "name": "CG",
          "element": "C",
          "coord": [
            0.9926000237464905,
            -4.893700122833252,
            3.9268999099731445
          ]
        },
        {
          "atom_index": 3211,
          "name": "CD1",
          "element": "C",
          "coord": [
            0.9668999910354614,
            -5.03410005569458,
            3.873699903488159
          ]
        },
        {
          "atom_index": 3212,
          "name": "CD2",
          "element": "C",
          "coord": [
            0.8822000026702881,
            -4.85099983215332,
            4.023799896240234
          ]
        }
      ]
    },
    {
      "id": "L:202",
      "chain": "L",
      "resseq": 202,
      "icode": "",
      "resname": "SER",
      "hetflag": " ",
      "sasa": 7.887816429138184,
      "atoms": [
        {
          "atom_index": 3213,
          "name": "N",
          "element": "N",
          "coord": [
            1.3216999769210815,
            -4.714099884033203,
            4.228300094604492
          ]
        },
        {
          "atom_index": 3214,
          "name": "CA",
          "element": "C",
          "coord": [
            1.4502999782562256,
            -4.718800067901611,
            4.298299789428711
          ]
        },
        {
          "atom_index": 3215,
          "name": "C",
          "element": "C",
          "coord": [
            1.5024000406265259,
            -4.861599922180176,
            4.311299800872803
          ]
        },
        {
          "atom_index": 3216,
          "name": "O",
          "element": "O",
          "coord": [
            1.6240999698638916,
            -4.882900238037109,
            4.315700054168701
          ]
        },
        {
          "atom_index": 3217,
          "name": "CB",
          "element": "C",
          "coord": [
            1.4386999607086182,
            -4.652500152587891,
            4.435800075531006
          ]
        },
        {
          "atom_index": 3218,
          "name": "OG",
          "element": "O",
          "coord": [
            1.3387999534606934,
            -4.714300155639648,
            4.514599800109863
          ]
        }
      ]
    },
    {
      "id": "L:203",
      "chain": "L",
      "resseq": 203,
      "icode": "",
      "resname": "SER",
      "hetflag": " ",
      "sasa": 3.1523513793945312,
      "atoms": [
        {
          "atom_index": 3219,
          "name": "N",
          "element": "N",
          "coord": [
            1.4128999710083008,
            -4.9593000411987305,
            4.3180999755859375
          ]
        },
        {
          "atom_index": 3220,
          "name": "CA",
          "element": "C",
          "coord": [
            1.4459999799728394,
            -5.1006999015808105,
            4.312600135803223
          ]
        },
        {
          "atom_index": 3221,
          "name": "C",
          "element": "C",
          "coord": [
            1.3353999853134155,
            -5.171199798583984,
            4.235499858856201
          ]
        },
        {
          "atom_index": 3222,
          "name": "O",
          "element": "O",
          "coord": [
            1.226099967956543,
            -5.115699768066406,
            4.218400001525879
          ]
        },
        {
          "atom_index": 3223,
          "name": "CB",
          "element": "C",
          "coord": [
            1.4622999429702759,
            -5.161300182342529,
            4.453000068664551
          ]
        },
        {
          "atom_index": 3224,
          "name": "OG",
          "element": "O",
          "coord": [
            1.353600025177002,
            -5.127600193023682,
            4.5370001792907715
          ]
        }
      ]
    },
    {
      "id": "L:204",
      "chain": "L",
      "resseq": 204,
      "icode": "",
      "resname": "PRO",
      "hetflag": " ",
      "sasa": 0.35492008924484253,
      "atoms": [
        {
          "atom_index": 3225,
          "name": "N",
          "element": "N",
          "coord": [
            1.3610999584197998,
            -5.292200088500977,
            4.185100078582764
          ]
        },
        {
          "atom_index": 3226,
          "name": "CA",
          "element": "C",
          "coord": [
            1.260599970817566,
            -5.359300136566162,
            4.101200103759766
          ]
        },
        {
          "atom_index": 3227,
          "name": "C",
          "element": "C",
          "coord": [
            1.1323000192642212,
            -5.387499809265137,
            4.1774001121521
          ]
        },
        {
          "atom_index": 3228,
          "name": "O",
          "element": "O",
          "coord": [
            1.1328999996185303,
            -5.410200119018555,
            4.298699855804443
          ]
        },
        {
          "atom_index": 3229,
          "name": "CB",
          "element": "C",
          "coord": [
            1.3300000429153442,
            -5.489299774169922,
            4.059199810028076
          ]
        },
        {
          "atom_index": 3230,
          "name": "CG",
          "element": "C",
          "coord": [
            1.4768999814987183,
            -5.4593000411987305,
            4.071800231933594
          ]
        },
        {
          "atom_index": 3231,
          "name": "CD",
          "element": "C",
          "coord": [
            1.488800048828125,
            -5.365699768066406,
            4.187099933624268
          ]
        }
      ]
    },
    {
      "id": "L:205",
      "chain": "L",
      "resseq": 205,
      "icode": "",
      "resname": "VAL",
      "hetflag": " ",
      "sasa": 0.0,
      "atoms": [
        {
          "atom_index": 3232,
          "name": "N",
          "element": "N",
          "coord": [
            1.0210000276565552,
            -5.383299827575684,
            4.103899955749512
          ]
        },
        {
          "atom_index": 3233,
          "name": "CA",
          "element": "C",
          "coord": [
            0.8881999850273132,
            -5.414599895477295,
            4.156099796295166
          ]
        },
        {
          "atom_index": 3234,
          "name": "C",
          "element": "C",
          "coord": [
            0.8496999740600586,
            -5.552199840545654,
            4.103799819946289
          ]
        },
        {
          "atom_index": 3235,
          "name": "O",
          "element": "O",
          "coord": [
            0.859000027179718,
            -5.5777997970581055,
            3.9834001064300537
          ]
        },
        {
          "atom_index": 3236,
          "name": "CB",
          "element": "C",
          "coord": [
            0.7850000262260437,
            -5.309000015258789,
            4.112299919128418
          ]
        },
        {
          "atom_index": 3237,
          "name": "CG1",
          "element": "C",
          "coord": [
            0.6435999870300293,
            -5.35860013961792,
            4.136300086975098
          ]
        },
        {
          "atom_index": 3238,
          "name": "CG2",
          "element": "C",
          "coord": [
            0.8097000122070312,
            -5.175099849700928,
            4.18310022354126
          ]
        }
      ]
    },
    {
      "id": "L:206",
      "chain": "L",
      "resseq": 206,
      "icode": "",
      "resname": "THR",
      "hetflag": " ",
      "sasa": 0.09458957612514496,
      "atoms": [
        {
          "atom_index": 3239,
          "name": "N",
          "element": "N",
          "coord": [
            0.8093000054359436,
            -5.641900062561035,
            4.19350004196167
          ]
        },
        {
          "atom_index": 3240,
          "name": "CA",
          "element": "C",
          "coord": [
            0.7663000226020813,
            -5.775899887084961,
            4.154900074005127
          ]
        },
        {
          "atom_index": 3241,
          "name": "C",
          "element": "C",
          "coord": [
            0.6205000281333923,
            -5.796000003814697,
            4.193999767303467
          ]
        },
        {
          "atom_index": 3242,
          "name": "O",
          "element": "O",
          "coord": [
            0.5831999778747559,
            -5.777100086212158,
            4.310699939727783
          ]
        },
        {
          "atom_index": 3243,
          "name": "CB",
          "element": "C",
          "coord": [
            0.8546000123023987,
            -5.883699893951416,
            4.21999979019165
          ]
        },
        {
          "atom_index": 3244,
          "name": "OG1",
          "element": "O",
          "coord": [
            0.9886999726295471,
            -5.873300075531006,
            4.169600009918213
          ]
        },
        {
          "atom_index": 3245,
          "name": "CG2",
          "element": "C",
          "coord": [
            0.800000011920929,
            -6.0243000984191895,
            4.190999984741211
          ]
        }
      ]
    },
    {
      "id": "L:207",
      "chain": "L",
      "resseq": 207,
      "icode": "",
      "resname": "LYS",
      "hetflag": " ",
      "sasa": 0.5064299702644348,
      "atoms": [
        {
          "atom_index": 3246,
          "name": "N",
          "element": "N",
          "coord": [
            0.5386999845504761,
            -5.83489990234375,
            4.09689998626709
          ]
        },
        {
          "atom_index": 3247,
          "name": "CA",
          "element": "C",
          "coord": [
            0.4023999869823456,
            -5.878900051116943,
            4.122300148010254
          ]
        },
        {
          "atom_index": 3248,
          "name": "C",
          "element": "C",
          "coord": [
            0.3955000042915344,
            -6.029300212860107,
            4.097899913787842
          ]
        },
        {
          "atom_index": 3249,
          "name": "O",
          "element": "O",
          "coord": [
            0.4560000002384186,
            -6.079699993133545,
            4.002999782562256
          ]
        },
        {
          "atom_index": 3250,
          "name": "CB",
          "element": "C",
          "coord": [
            0.30300000309944153,
            -5.804800033569336,
            4.031400203704834
          ]
        },
        {
          "atom_index": 3251,
          "name": "CG",
          "element": "C",
          "coord": [
            0.2996000051498413,
            -5.654200077056885,
            4.052800178527832
          ]
        },
        {
          "atom_index": 3252,
          "name": "CD",
          "element": "C",
          "coord": [
            0.2676999866962433,
            -5.61929988861084,
            4.196700096130371
          ]
        },
        {
          "atom_index": 3253,
          "name": "CE",
          "element": "C",
          "coord": [
            0.24899999797344208,
            -5.468699932098389,
            4.212299823760986
          ]
        },
        {
          "atom_index": 3254,
          "name": "NZ",
          "element": "N",
          "coord": [
            0.26669999957084656,
            -5.421599864959717,
            4.351399898529053
          ]
        }
      ]
    },
    {
      "id": "L:208",
      "chain": "L",
      "resseq": 208,
      "icode": "",
      "resname": "SER",
      "hetflag": " ",
      "sasa": 0.1261194348335266,
      "atoms": [
        {
          "atom_index": 3255,
          "name": "N",
          "element": "N",
          "coord": [
            0.3253999948501587,
            -6.102200031280518,
            4.184899806976318
          ]
        },
        {
          "atom_index": 3256,
          "name": "CA",
          "element": "C",
          "coord": [
            0.32179999351501465,
            -6.247300148010254,
            4.169600009918213
          ]
        },
        {
          "atom_index": 3257,
          "name": "C",
          "element": "C",
          "coord": [
            0.1875,
            -6.3024001121521,
            4.2154998779296875
          ]
        },
        {
          "atom_index": 3258,
          "name": "O",
          "element": "O",
          "coord": [
            0.10999999940395355,
            -6.235400199890137,
            4.283699989318848
          ]
        },
        {
          "atom_index": 3259,
          "name": "CB",
          "element": "C",
          "coord": [
            0.4361000061035156,
            -6.317200183868408,
            4.246799945831299
          ]
        },
        {
          "atom_index": 3260,
          "name": "OG",
          "element": "O",
          "coord": [
            0.42340001463890076,
            -6.2993998527526855,
            4.38640022277832
          ]
        }
      ]
    },
    {
      "id": "L:209",
      "chain": "L",
      "resseq": 209,
      "icode": "",
      "resname": "PHE",
      "hetflag": " ",
      "sasa": 0.0,
      "atoms": [
        {
          "atom_index": 3261,
          "name": "N",
          "element": "N",
          "coord": [
            0.16099999845027924,
            -6.426499843597412,
            4.175099849700928
          ]
        },
        {
          "atom_index": 3262,
          "name": "CA",
          "element": "C",
          "coord": [
            0.050599999725818634,
            -6.504300117492676,
            4.229400157928467
          ]
        },
        {
          "atom_index": 3263,
          "name": "C",
          "element": "C",
          "coord": [
            0.09629999846220016,
            -6.6483001708984375,
            4.247700214385986
          ]
        },
        {
          "atom_index": 3264,
          "name": "O",
          "element": "O",
          "coord": [
            0.1940000057220459,
            -6.692699909210205,
            4.186600208282471
          ]
        },
        {
          "atom_index": 3265,
          "name": "CB",
          "element": "C",
          "coord": [
            -0.0731000006198883,
            -6.499499797821045,
            4.138700008392334
          ]
        },
        {
          "atom_index": 3266,
          "name": "CG",
          "element": "C",
          "coord": [
            -0.05180000141263008,
            -6.559299945831299,
            4.001100063323975
          ]
        },
        {
          "atom_index": 3267,
          "name": "CD1",
          "element": "C",
          "coord": [
            -0.07249999791383743,
            -6.694900035858154,
            3.977400064468384
          ]
        },
        {
          "atom_index": 3268,
          "name": "CD2",
          "element": "C",
          "coord": [
            -0.013399999588727951,
            -6.478700160980225,
            3.89490008354187
          ]
        },
        {
          "atom_index": 3269,
          "name": "CE1",
          "element": "C",
          "coord": [
            -0.05339999869465828,
            -6.748499870300293,
            3.848299980163574
          ]
        },
        {
          "atom_index": 3270,
          "name": "CE2",
          "element": "C",
          "coord": [
            0.0052999998442828655,
            -6.531400203704834,
            3.7674999237060547
          ]
        },
        {
          "atom_index": 3271,
          "name": "CZ",
          "element": "C",
          "coord": [
            -0.014999999664723873,
            -6.666399955749512,
            3.7446999549865723
          ]
        }
      ]
    },
    {
      "id": "L:210",
      "chain": "L",
      "resseq": 210,
      "icode": "",
      "resname": "ASN",
      "hetflag": " ",
      "sasa": 0.47477808594703674,
      "atoms": [
        {
          "atom_index": 3272,
          "name": "N",
          "element": "N",
          "coord": [
            0.02459999918937683,
            -6.7204999923706055,
            4.334700107574463
          ]
        },
        {
          "atom_index": 3273,
          "name": "CA",
          "element": "C",
          "coord": [
            0.04089999943971634,
            -6.864799976348877,
            4.351200103759766
          ]
        },
        {
          "atom_index": 3274,
          "name": "C",
          "element": "C",
          "coord": [
            -0.07199999690055847,
            -6.934100151062012,
            4.276800155639648
          ]
        },
        {
          "atom_index": 3275,
          "name": "O",
          "element": "O",
          "coord": [
            -0.18960000574588776,
            -6.90910005569458,
            4.3053998947143555
          ]
        },
        {
          "atom_index": 3276,
          "name": "CB",
          "element": "C",
          "coord": [
            0.03709999844431877,
            -6.907800197601318,
            4.4980998039245605
          ]
        },
        {
          "atom_index": 3277,
          "name": "CG",
          "element": "C",
          "coord": [
            0.14749999344348907,
            -6.846199989318848,
            4.581500053405762
          ]
        },
        {
          "atom_index": 3278,
          "name": "OD1",
          "element": "O",
          "coord": [
            0.25279998779296875,
            -6.809800148010254,
            4.530200004577637
          ]
        },
        {
          "atom_index": 3279,
          "name": "ND2",
          "element": "N",
          "coord": [
            0.1251000016927719,
            -6.838799953460693,
            4.712299823760986
          ]
        }
      ]
    },
    {
      "id": "L:211",
      "chain": "L",
      "resseq": 211,
      "icode": "",
      "resname": "ARG",
      "hetflag": " ",
      "sasa": 0.9495562314987183,
      "atoms": [
        {
          "atom_index": 3280,
          "name": "N",
          "element": "N",
          "coord": [
            -0.035999998450279236,
            -7.022200107574463,
            4.183599948883057
          ]
        },
        {
          "atom_index": 3281,
          "name": "CA",
          "element": "C",
          "coord": [
            -0.13519999384880066,
            -7.0991997718811035,
            4.110000133514404
          ]
        },
        {
          "atom_index": 3282,
          "name": "C",
          "element": "C",
          "coord": [
            -0.23019999265670776,
            -7.168799877166748,
            4.206699848175049
          ]
        },
        {
          "atom_index": 3283,
          "name": "O",
          "element": "O",
          "coord": [
            -0.1873999983072281,
            -7.236999988555908,
            4.300600051879883
          ]
        },
        {
          "atom_index": 3284,
          "name": "CB",
          "element": "C",
          "coord": [
            -0.06639999896287918,
            -7.201900005340576,
            4.019700050354004
          ]
        },
        {
          "atom_index": 3285,
          "name": "CG",
          "element": "C",
          "coord": [
            -0.1639000028371811,
            -7.289899826049805,
            3.9435999393463135
          ]
        },
        {
          "atom_index": 3286,
          "name": "CD",
          "element": "C",
          "coord": [
            -0.09520000219345093,
            -7.398200035095215,
            3.8601999282836914
          ]
        },
        {
          "atom_index": 3287,
          "name": "NE",
          "element": "N",
          "coord": [
            -0.0019000000320374966,
            -7.478700160980225,
            3.9393999576568604
          ]
        },
        {
          "atom_index": 3288,
          "name": "CZ",
          "element": "C",
          "coord": [
            -0.03849999979138374,
            -7.570000171661377,
            4.028600215911865
          ]
        },
        {
          "atom_index": 3289,
          "name": "NH1",
          "element": "N",
          "coord": [
            -0.16680000722408295,
            -7.593500137329102,
            4.050899982452393
          ]
        },
        {
          "atom_index": 3290,
          "name": "NH2",
          "element": "N",
          "coord": [
            0.05400000140070915,
            -7.63730001449585,
            4.09630012512207
          ]
        }
      ]
    },
    {
      "id": "L:212",
      "chain": "L",
      "resseq": 212,
      "icode": "",
      "resname": "GLY",
      "hetflag": " ",
      "sasa": 2.175560235977173,
      "atoms": [
        {
          "atom_index": 3291,
          "name": "N",
          "element": "N",
          "coord": [
            -0.3596999943256378,
            -7.147799968719482,
            4.185699939727783
          ]
        },
        {
          "atom_index": 3292,
          "name": "CA",
          "element": "C",
          "coord": [
            -0.46129998564720154,
            -7.210599899291992,
            4.26800012588501
          ]
        },
        {
          "atom_index": 3293,
          "name": "C",
          "element": "C",
          "coord": [
            -0.4918999969959259,
            -7.142600059509277,
            4.399400234222412
          ]
        },
        {
          "atom_index": 3294,
          "name": "O",
          "element": "O",
          "coord": [
            -0.5289999842643738,
            -7.209799766540527,
            4.4959001541137695
          ]
        }
      ]
    },
    {
      "id": "L:213",
      "chain": "L",
      "resseq": 213,
      "icode": "",
      "resname": "GLU",
      "hetflag": " ",
      "sasa": 3.537229061126709,
      "atoms": [
        {
          "atom_index": 3295,
          "name": "N",
          "element": "N",
          "coord": [
            -0.48159998655319214,
            -7.010700225830078,
            4.405700206756592
          ]
        },
        {
          "atom_index": 3296,
          "name": "CA",
          "element": "C",
          "coord": [
            -0.5199999809265137,
            -6.938700199127197,
            4.526299953460693
          ]
        },
        {
          "atom_index": 3297,
          "name": "C",
          "element": "C",
          "coord": [
            -0.6134999990463257,
            -6.827000141143799,
            4.488500118255615
          ]
        },
        {
          "atom_index": 3298,
          "name": "O",
          "element": "O",
          "coord": [
            -0.578499972820282,
            -6.743299961090088,
            4.406099796295166
          ]
        },
        {
          "atom_index": 3299,
          "name": "CB",
          "element": "C",
          "coord": [
            -0.39899998903274536,
            -6.881100177764893,
            4.598899841308594
          ]
        },
        {
          "atom_index": 3300,
          "name": "CG",
          "element": "C",
          "coord": [
            -0.3075000047683716,
            -6.982999801635742,
            4.658599853515625
          ]
        },
        {
          "atom_index": 3301,
          "name": "CD",
          "element": "C",
          "coord": [
            -0.2101999968290329,
            -6.921299934387207,
            4.757400035858154
          ]
        },
        {
          "atom_index": 3302,
          "name": "OE1",
          "element": "O",
          "coord": [
            -0.2184000015258789,
            -6.798399925231934,
            4.783199787139893
          ]
        },
        {
          "atom_index": 3303,
          "name": "OE2",
          "element": "O",
          "coord": [
            -0.1264999955892563,
            -6.997000217437744,
            4.810800075531006
          ]
        }
      ]
    }
  ],
  "overlaps": {
    "H:1": [
      "H:10",
      "H:100",
      "H:101",
      "H:102",
      "H:103",
      "H:104",
      "H:105",
      "H:106",
      "H:107",
      "H:108",
      "H:109",
      "H:11",
      "H:110",
      "H:111",
      "H:112",
      "H:113",
      "H:114",
      "H:115",
      "H:116",
      "H:117",
      "H:118",
      "H:119",
      "H:12",
      "H:120",
      "H:121",
      "H:122",
      "H:123",
      "H:124",
      "H:125",
      "H:126",
      "H:127",
      "H:13",
      "H:134",
      "H:135",
      "H:136",
      "H:137",
      "H:138",
      "H:139",
      "H:14",
      "H:140",
      "H:141",
      "H:142",
      "H:143",
      "H:144",
      "H:145",
      "H:146",
      "H:147",
      "H:148",
      "H:149",
      "H:15",
      "H:150",
      "H:151",
      "H:152",
      "H:153",
      "H:154",
      "H:155",
      "H:156",
      "H:157",
      "H:158",
      "H:159",
      "H:16",
      "H:160",
      "H:161",
      "H:162",
      "H:163",
      "H:164",
      "H:165",
      "H:166",
      "H:167",
      "H:168",
      "H:169",
      "H:17",
      "H:170",
      "H:171",
      "H:172",
      "H:173",
      "H:174",
      "H:175",
      "H:176",
      "H:177",
      "H:178",
      "H:179",
      "H:18",
      "H:180",
      "H:181",
      "H:182",
      "H:183",
      "H:184",
      "H:185",
      "H:186",
      "H:187",
      "H:188",
      "H:189",
      "H:19",
      "H:190",
      "H:191",
      "H:192",
      "H:193",
      "H:194",
      "H:195",
      "H:196",
      "H:197",
      "H:198",
      "H:199",
      "H:2",
      "H:20",
      "H:200",
      "H:201",
      "H:202",
      "H:203",
      "H:204",
      "H:205",
      "H:206",
      "H:207",
      "H:208",
      "H:209",
      "H:21",
      "H:210",
      "H:211",
      "H:212",
      "H:213",
      "H:214",
      "H:22",
      "H:23",
      "H:24",
      "H:25",
      "H:26",
      "H:27",
      "H:28",
      "H:29",
      "H:3",
      "H:30",
      "H:31",
      "H:32",
      "H:33",
      "H:34",
      "H:35",
      "H:36",
      "H:37",
      "H:38",
      "H:39",
      "H:4",
      "H:40",
      "H:41",
      "H:42",
      "H:43",
      "H:44",
      "H:45",
      "H:46",
      "H:47",
      "H:48",
      "H:49",
      "H:5",
      "H:50",
      "H:51",
      "H:52",
      "H:53",
      "H:54",
      "H:55",
      "H:56",
      "H:57",
      "H:58",
      "H:59",
      "H:6",
      "H:60",
      "H:61",
      "H:62",
      "H:63",
      "H:64",
      "H:65",
      "H:66",
      "H:67",
      "H:68",
      "H:69",
      "H:7",
      "H:70",
      "H:71",
      "H:72",
      "H:73",
      "H:74",
      "H:75",
      "H:76",
      "H:77",
      "H:78",
      "H:79",
      "H:8",
      "H:80",
      "H:81",
      "H:82",
      "H:83",
      "H:84",
      "H:85",
      "H:86",
      "H:87",
      "H:88",
      "H:89",
      "H:9",
      "H:90",
      "H:91",
      "H:92",
      "H:93",
      "H:94",
      "H:95",
      "H:96",
      "H:97",
      "H:98",
      "H:99",
      "L:1",
      "L:10",
      "L:100",
      "L:101",
      "L:102",
      "L:103",
      "L:104",
      "L:105",
      "L:106",
      "L:107",
      "L:108",
      "L:109",
      "L:11",
      "L:110",
      "L:111",
      "L:112",
      "L:113",
      "L:114",
      "L:115",
      "L:116",
      "L:117",
      "L:118",
      "L:119",
      "L:12",
      "L:120",
      "L:121",
      "L:122",
      "L:123",
      "L:124",
      "L:125",
      "L:126",
      "L:127",
      "L:128",
      "L:129",
      "L:13",
      "L:130",
      "L:131",
      "L:132",
      "L:133",
      "L:134",
      "L:135",
      "L:136",
      "L:137",
      "L:138",
      "L:139",
      "L:14",
      "L:140",
      "L:141",
      "L:142",
      "L:143",
      "L:144",
      "L:145",
      "L:146",
      "L:147",
      "L:148",
      "L:149",
      "L:15",
      "L:150",
      "L:151",
      "L:152",
      "L:153",
      "L:154",
      "L:155",
      "L:156",
      "L:157",
      "L:158",
      "L:159",
      "L:16",
      "L:160",
      "L:161",
      "L:162",
      "L:163",
      "L:164",
      "L:165",
      "L:166",
      "L:167",
      "L:168",
      "L:169",
      "L:17",
      "L:170",
      "L:171",
      "L:172",
      "L:173",
      "L:174",
      "L:175",
      "L:176",
      "L:177",
      "L:178",
      "L:179",
      "L:18",
      "L:180",
      "L:181",
      "L:182",
      "L:183",
      "L:184",
      "L:185",
      "L:186",
      "L:187",
      "L:188",
      "L:189",
      "L:19",
      "L:190",
      "L:191",
      "L:192",
      "L:193",
      "L:194",
      "L:195",
      "L:196",
      "L:197",
      "L:198",
      "L:199",
      "L:2",
      "L:20",
      "L:200",
      "L:201",
      "L:202",
      "L:203",
      "L:204",
      "L:205",
      "L:206",
      "L:207",
      "L:208",
      "L:209",
      "L:21",
      "L:210",
      "L:211",
      "L:212",
      "L:213",
      "L:22",
      "L:23",
      "L:24",
      "L:25",
      "L:26",
      "L:27",
      "L:28",
      "L:29",
      "L:3",
      "L:30",
      "L:31",
      "L:32",
      "L:33",
      "L:34",
      "L:35",
      "L:36",
      "L:37",
      "L:38",
      "L:39",
      "L:4",
      "L:40",
      "L:41",
      "L:42",
      "L:43",
      "L:44",
      "L:45",
      "L:46",
      "L:47",
      "L:48",
      "L:49",
      "L:5",
      "L:50",
      "L:51",
      "L:52",
      "L:53",
      "L:54",
      "L:55",
      "L:56",
      "L:57",
      "L:58",
      "L:59",
      "L:6",
      "L:60",
      "L:61",
      "L:62",
      "L:63",
      "L:64",
      "L:65",
      "L:66",
      "L:67",
      "L:68",
      "L:69",
      "L:7",
      "L:70",
      "L:71",
      "L:72",
      "L:73",
      "L:74",
      "L:75",
      "L:76",
      "L:77",
      "L:78",
      "L:79",
      "L:8",
      "L:80",
      "L:81",
      "L:82",
      "L:83",
      "L:84",
      "L:85",
      "L:86",
      "L:87",
      "L:88",
      "L:89",
      "L:9",
      "L:90",
      "L:91",
      "L:92",
      "L:93",
      "L:94",
      "L:95",
      "L:96",
      "L:97",
      "L:98",
      "L:99"
    ],
    "H:2": [
      "H:1",
      "H:10",
      "H:100",
      "H:101",
      "H:102",
      "H:103",
      "H:104",
      "H:105",
      "H:106",
      "H:107",
      "H:108",
      "H:109",
      "H:11",
      "H:110",
      "H:111",
      "H:112",
      "H:113",
      "H:114",
      "H:115",
      "H:116",
      "H:117",
      "H:118",
      "H:119",
      "H:12",
      "H:120",
      "H:121",
      "H:122",
      "H:123",
      "H:124",
      "H:125",
      "H:126",
      "H:127",
      "H:13",
      "H:134",
      "H:135",
      "H:136",
      "H:137",
      "H:138",
      "H:139",
      "H:14",
      "H:140",
      "H:141",
      "H:142",
      "H:143",
      "H:144",
      "H:145",
      "H:146",
      "H:147",
      "H:148",
      "H:149",
      "H:15",
      "H:150",
      "H:151",
      "H:152",
      "H:153",
      "H:154",
      "H:155",
      "H:156",
      "H:157",
      "H:158",
      "H:159",
      "H:16",
      "H:160",
      "H:161",
      "H:162",
      "H:163",
      "H:164",
      "H:165",
      "H:166",
      "H:167",
      "H:168",
      "H:169",
      "H:17",
      "H:170",
      "H:171",
      "H:172",
      "H:173",
      "H:174",
      "H:175",
      "H:176",
      "H:177",
      "H:178",
      "H:179",
      "H:18",
      "H:180",
      "H:181",
      "H:182",
      "H:183",
      "H:184",
      "H:185",
      "H:186",
      "H:187",
      "H:188",
      "H:189",
      "H:19",
      "H:190",
      "H:191",
      "H:192",
      "H:193",
      "H:194",
      "H:195",
      "H:196",
      "H:197",
      "H:198",
      "H:199",
      "H:20",
      "H:200",
      "H:201",
      "H:202",
      "H:203",
      "H:204",
      "H:205",
      "H:206",
      "H:207",
      "H:208",
      "H:209",
      "H:21",
      "H:210",
      "H:211",
      "H:212",
      "H:213",
      "H:214",
      "H:22",
      "H:23",
      "H:24",
      "H:25",
      "H:26",
      "H:27",
      "H:28",
      "H:29",
      "H:3",
      "H:30",
      "H:31",
      "H:32",
      "H:33",
      "H:34",
      "H:35",
      "H:36",
      "H:37",
      "H:38",
      "H:39",
      "H:4",
      "H:40",
      "H:41",
      "H:42",
      "H:43",
      "H:44",
      "H:45",
      "H:46",
      "H:47",
      "H:48",
      "H:49",
      "H:5",
      "H:50",
      "H:51",
      "H:52",
      "H:53",
      "H:54",
      "H:55",
      "H:56",
      "H:57",
      "H:58",
      "H:59",
      "H:6",
      "H:60",
      "H:61",
      "H:62",
      "H:63",
      "H:64",
      "H:65",
      "H:66",
      "H:67",
      "H:68",
      "H:69",
      "H:7",
      "H:70",
      "H:71",
      "H:72",
      "H:73",
      "H:74",
      "H:75",
      "H:76",
      "H:77",
      "H:78",
      "H:79",
      "H:8",
      "H:80",
      "H:81",
      "H:82",
      "H:83",
      "H:84",
      "H:85",
      "H:86",
      "H:87",
      "H:88",
      "H:89",
      "H:9",
      "H:90",
      "H:91",
      "H:92",
      "H:93",
      "H:94",
      "H:95",
      "H:96",
      "H:97",
      "H:98",
      "H:99",
      "L:1",
      "L:10",
      "L:100",
      "L:101",
      "L:102",
      "L:103",
      "L:104",
      "L:105",
      "L:106",
      "L:107",
      "L:108",
      "L:109",
      "L:11",
      "L:110",
      "L:111",
      "L:112",
      "L:113",
      "L:114",
      "L:115",
      "L:116",
      "L:117",
      "L:118",
      "L:119",
      "L:12",
      "L:120",
      "L:121",
      "L:122",
      "L:123",
      "L:124",
      "L:125",
      "L:126",
      "L:127",
      "L:128",
      "L:129",
      "L:13",
      "L:130",
      "L:131",
      "L:132",
      "L:133",
      "L:134",
      "L:135",
      "L:136",
      "L:137",
      "L:138",
      "L:139",
      "L:14",
      "L:140",
      "L:141",
      "L:142",
      "L:143",
      "L:144",
      "L:145",
      "L:146",
      "L:147",
      "L:148",
      "L:149",
      "L:15",
      "L:150",
      "L:151",
      "L:152",
      "L:153",
      "L:154",
      "L:155",
      "L:156",
      "L:157",
      "L:158",
      "L:159",
      "L:16",
      "L:160",
      "L:161",
      "L:162",
      "L:163",
      "L:164",
      "L:165",
      "L:166",
      "L:167",
      "L:168",
      "L:169",
      "L:17",
      "L:170",
      "L:171",
      "L:172",
      "L:173",
      "L:174",
      "L:175",
      "L:176",
      "L:177",
      "L:178",
      "L:179",
      "L:18",
      "L:180",
      "L:181",
      "L:182",
      "L:183",
      "L:184",
      "L:185",
      "L:186",
      "L:187",
      "L:188",
      "L:189",
      "L:19",
      "L:190",
      "L:191",
      "L:192",
      "L:193",
      "L:194",
      "L:195",
      "L:196",
      "L:197",
      "L:198",
      "L:199",
      "L:2",
      "L:20",
      "L:200",
      "L:201",
      "L:202",
      "L:203",
      "L:204",
      "L:205",
      "L:206",
      "L:207",
      "L:208",
      "L:209",
      "L:21",
      "L:210",
      "L:211",
      "L:212",
      "L:213",
      "L:22",
      "L:23",
      "L:24",
      "L:25",
      "L:26",
      "L:27",
      "L:28",
      "L:29",
      "L:3",
      "L:30",
      "L:31",
      "L:32",
      "L:33",
      "L:34",
      "L:35",
      "L:36",
      "L:37",
      "L:38",
      "L:39",
      "L:4",
      "L:40",
      "L:41",
      "L:42",
      "L:43",
      "L:44",
      "L:45",
      "L:46",
      "L:47",
      "L:48",
      "L:49",
      "L:5",
      "L:50",
      "L:51",
      "L:52",
      "L:53",
      "L:54",
      "L:55",
      "L:56",
      "L:57",
      "L:58",
      "L:59",
      "L:6",
      "L:60",
      "L:61",
      "L:62",
      "L:63",
      "L:64",
      "L:65",
      "L:66",
      "L:67",
      "L:68",
      "L:69",
      "L:7",
      "L:70",
      "L:71",
      "L:72",
      "L:73",
      "L:74",
      "L:75",
      "L:76",
      "L:77",
      "L:78",
      "L:79",
      "L:8",
      "L:80",
      "L:81",
      "L:82",
      "L:83",
      "L:84",
      "L:85",
      "L:86",
      "L:87",
      "L:88",
      "L:89",
      "L:9",
      "L:90",
      "L:91",
      "L:92",
      "L:93",
      "L:94",
      "L:95",
      "L:96",
      "L:97",
      "L:98",
      "L:99"
    ],
    "H:3": [
      "H:1",
      "H:10",
      "H:100",
      "H:101",
      "H:102",
      "H:103",
      "H:104",
      "H:105",
      "H:106",
      "H:107",
      "H:108",
      "H:109",
      "H:11",
      "H:110",
      "H:111",
      "H:112",
      "H:113",
      "H:114",
      "H:115",
      "H:116",
      "H:117",
      "H:118",
      "H:119",
      "H:12",
      "H:120",
      "H:121",
      "H:122",
      "H:123",
      "H:124",
      "H:125",
      "H:126",
      "H:127",
      "H:13",
      "H:134",
      "H:135",
      "H:136",
      "H:137",
      "H:138",
      "H:139",
      "H:14",
      "H:140",
      "H:141",
      "H:142",
      "H:143",
      "H:144",
      "H:145",
      "H:146",
      "H:147",
      "H:148",
      "H:149",
      "H:15",
      "H:150",
      "H:151",
      "H:152",
      "H:153",
      "H:154",
      "H:155",
      "H:156",
      "H:157",
      "H:158",
      "H:159",
      "H:16",
      "H:160",
      "H:161",
      "H:162",
      "H:163",
      "H:164",
      "H:165",
      "H:166",
      "H:167",
      "H:168",
      "H:169",
      "H:17",
      "H:170",
      "H:171",
      "H:172",
      "H:173",
      "H:174",
      "H:175",
      "H:176",
      "H:177",
      "H:178",
      "H:179",
      "H:18",
      "H:180",
      "H:181",
      "H:182",
      "H:183",
      "H:184",
      "H:185",
      "H:186",
      "H:187",
      "H:188",
      "H:189",
      "H:19",
      "H:190",
      "H:191",
      "H:192",
      "H:193",
      "H:194",
      "H:195",
      "H:196",
      "H:197",
      "H:198",
      "H:199",
      "H:2",
      "H:20",
      "H:200",
      "H:201",
      "H:202",
      "H:203",
      "H:204",
      "H:205",
      "H:206",
      "H:207",
      "H:208",
      "H:209",
      "H:21",
      "H:210",
      "H:211",
      "H:212",
      "H:213",
      "H:214",
      "H:22",
      "H:23",
      "H:24",
      "H:25",
      "H:26",
      "H:27",
      "H:28",
      "H:29",
      "H:30",
      "H:31",
      "H:32",
      "H:33",
      "H:34",
      "H:35",
      "H:36",
      "H:37",
      "H:38",
      "H:39",
      "H:4",
      "H:40",
      "H:41",
      "H:42",
      "H:43",
      "H:44",
      "H:45",
      "H:46",
      "H:47",
      "H:48",
      "H:49",
      "H:5",
      "H:50",
      "H:51",
      "H:52",
      "H:53",
      "H:54",
      "H:55",
      "H:56",
      "H:57",
      "H:58",
      "H:59",
      "H:6",
      "H:60",
      "H:61",
      "H:62",
      "H:63",
      "H:64",
      "H:65",
      "H:66",
      "H:67",
      "H:68",
      "H:69",
      "H:7",
      "H:70",
      "H:71",
      "H:72",
      "H:73",
      "H:74",
      "H:75",
      "H:76",
      "H:77",
      "H:78",
      "H:79",
      "H:8",
      "H:80",
      "H:81",
      "H:82",
      "H:83",
      "H:84",
      "H:85",
      "H:86",
      "H:87",
      "H:88",
      "H:89",
      "H:9",
      "H:90",
      "H:91",
      "H:92",
      "H:93",
      "H:94",
      "H:95",
      "H:96",
      "H:97",
      "H:98",
      "H:99",
      "L:1",
      "L:10",
      "L:100",
      "L:101",
      "L:102",
      "L:103",
      "L:104",
      "L:105",
      "L:106",
      "L:107",
      "L:108",
      "L:109",
      "L:11",
      "L:110",
      "L:111",
      "L:112",
      "L:113",
      "L:114",
      "L:115",
      "L:116",
      "L:117",
      "L:118",
      "L:119",
      "L:12",
      "L:120",
      "L:121",
      "L:122",
      "L:123",
      "L:124",
      "L:125",
      "L:126",
      "L:127",
      "L:128",
      "L:129",
      "L:13",
      "L:130",
      "L:131",
      "L:132",
      "L:133",
      "L:134",
      "L:135",
      "L:136",
      "L:137",
      "L:138",
      "L:139",
      "L:14",
      "L:140",
      "L:141",
      "L:142",
      "L:143",
      "L:144",
      "L:145",
      "L:146",
      "L:147",
      "L:148",
      "L:149",
      "L:15",
      "L:150",
      "L:151",
      "L:152",
      "L:153",
      "L:154",
      "L:155",
      "L:156",
      "L:157",
      "L:158",
      "L:159",
      "L:16",
      "L:160",
      "L:161",
      "L:162",
      "L:163",
      "L:164",
      "L:165",
      "L:166",
      "L:167",
      "L:168",
      "L:169",
      "L:17",
      "L:170",
      "L:171",
      "L:172",
      "L:173",
      "L:174",
      "L:175",
      "L:176",
      "L:177",
      "L:178",
      "L:179",
      "L:18",
      "L:180",
      "L:181",
      "L:182",
      "L:183",
      "L:184",
      "L:185",
      "L:186",
      "L:187",
      "L:188",
      "L:189",
      "L:19",
      "L:190",
      "L:191",
      "L:192",
      "L:193",
      "L:194",
      "L:195",
      "L:196",
      "L:197",
      "L:198",
      "L:199",
      "L:2",
      "L:20",
      "L:200",
      "L:201",
      "L:202",
      "L:203",
      "L:204",
      "L:205",
      "L:206",
      "L:207",
      "L:208",
      "L:209",
      "L:21",
      "L:210",
      "L:211",
      "L:212",
      "L:213",
      "L:22",
      "L:23",
      "L:24",
      "L:25",
      "L:26",
      "L:27",
      "L:28",
      "L:29",
      "L:3",
      "L:30",
      "L:31",
      "L:32",
      "L:33",
      "L:34",
      "L:35",
      "L:36",
      "L:37",
      "L:38",
      "L:39",
      "L:4",
      "L:40",
      "L:41",
      "L:42",
      "L:43",
      "L:44",
      "L:45",
      "L:46",
      "L:47",
      "L:48",
      "L:49",
      "L:5",
      "L:50",
      "L:51",
      "L:52",
      "L:53",
      "L:54",
      "L:55",
      "L:56",
      "L:57",
      "L:58",
      "L:59",
      "L:6",
      "L:60",
      "L:61",
      "L:62",
      "L:63",
      "L:64",
      "L:65",
      "L:66",
      "L:67",
      "L:68",
      "L:69",
      "L:7",
      "L:70",
      "L:71",
      "L:72",
      "L:73",
      "L:74",
      "L:75",
      "L:76",
      "L:77",
      "L:78",
      "L:79",
      "L:8",
      "L:80",
      "L:81",
      "L:82",
      "L:83",
      "L:84",
      "L:85",
      "L:86",
      "L:87",
      "L:88",
      "L:89",
      "L:9",
      "L:90",
      "L:91",
      "L:92",
      "L:93",
      "L:94",
      "L:95",
      "L:96",
      "L:97",
      "L:98",
      "L:99"
    ],
    "H:4": [
      "H:1",
      "H:10",
      "H:100",
      "H:101",
      "H:102",
      "H:103",
      "H:104",
      "H:105",
      "H:106",
      "H:107",
      "H:108",
      "H:109",
      "H:11",
      "H:110",
      "H:111",
      "H:112",
      "H:113",
      "H:114",
      "H:115",
      "H:116",
      "H:117",
      "H:118",
      "H:119",
      "H:12",
      "H:120",
      "H:121",
      "H:122",
      "H:123",
      "H:124",
      "H:125",
      "H:126",
      "H:127",
      "H:13",
      "H:134",
      "H:135",
      "H:136",
      "H:137",
      "H:138",
      "H:139",
      "H:14",
      "H:140",
      "H:141",
      "H:142",
      "H:143",
      "H:144",
      "H:145",
      "H:146",
      "H:147",
      "H:148",
      "H:149",
      "H:15",
      "H:150",
      "H:151",
      "H:152",
      "H:153",
      "H:154",
      "H:155",
      "H:156",
      "H:157",
      "H:158",
      "H:159",
      "H:16",
      "H:160",
      "H:161",
      "H:162",
      "H:163",
      "H:164",
      "H:165",
      "H:166",
      "H:167",
      "H:168",
      "H:169",
      "H:17",
      "H:170",
      "H:171",
      "H:172",
      "H:173",
      "H:174",
      "H:175",
      "H:176",
      "H:177",
      "H:178",
      "H:179",
      "H:18",
      "H:180",
      "H:181",
      "H:182",
      "H:183",
      "H:184",
      "H:185",
      "H:186",
      "H:187",
      "H:188",
      "H:189",
      "H:19",
      "H:190",
      "H:191",
      "H:192",
      "H:193",
      "H:194",
      "H:195",
      "H:196",
      "H:197",
      "H:198",
      "H:199",
      "H:2",
      "H:20",
      "H:200",
      "H:201",
      "H:202",
      "H:203",
      "H:204",
      "H:205",
      "H:206",
      "H:207",
      "H:208",
      "H:209",
      "H:21",
      "H:210",
      "H:211",
      "H:212",
      "H:213",
      "H:214",
      "H:22",
      "H:23",
      "H:24",
      "H:25",
      "H:26",
      "H:27",
      "H:28",
      "H:29",
      "H:3",
      "H:30",
      "H:31",
      "H:32",
      "H:33",
      "H:34",
      "H:35",
      "H:36",
      "H:37",
      "H:38",
      "H:39",
      "H:40",
      "H:41",
      "H:42",
      "H:43",
      "H:44",
      "H:45",
      "H:46",
      "H:47",
      "H:48",
      "H:49",
      "H:5",
      "H:50",
      "H:51",
      "H:52",
      "H:53",
      "H:54",
      "H:55",
      "H:56",
      "H:57",
      "H:58",
      "H:59",
      "H:6",
      "H:60",
      "H:61",
      "H:62",
      "H:63",
      "H:64",
      "H:65",
      "H:66",
      "H:67",
      "H:68",
      "H:69",
      "H:7",
      "H:70",
      "H:71",
      "H:72",
      "H:73",
      "H:74",
      "H:75",
      "H:76",
      "H:77",
      "H:78",
      "H:79",
      "H:8",
      "H:80",
      "H:81",
      "H:82",
      "H:83",
      "H:84",
      "H:85",
      "H:86",
      "H:87",
      "H:88",
      "H:89",
      "H:9",
      "H:90",
      "H:91",
      "H:92",
      "H:93",
      "H:94",
      "H:95",
      "H:96",
      "H:97",
      "H:98",
      "H:99",
      "L:1",
      "L:10",
      "L:100",
      "L:101",
      "L:102",
      "L:103",
      "L:104",
      "L:105",
      "L:106",
      "L:107",
      "L:108",
      "L:109",
      "L:11",
      "L:110",
      "L:111",
      "L:112",
      "L:113",
      "L:114",
      "L:115",
      "L:116",
      "L:117",
      "L:118",
      "L:119",
      "L:12",
      "L:120",
      "L:121",
      "L:122",
      "L:123",
      "L:124",
      "L:125",
      "L:126",
      "L:127",
      "L:128",
      "L:129",
      "L:13",
      "L:130",
      "L:131",
      "L:132",
      "L:133",
      "L:134",
      "L:135",
      "L:136",
      "L:137",
      "L:138",
      "L:139",
      "L:14",
      "L:140",
      "L:141",
      "L:142",
      "L:143",
      "L:144",
      "L:145",
      "L:146",
      "L:147",
      "L:148",
      "L:149",
      "L:15",
      "L:150",
      "L:151",
      "L:152",
      "L:153",
      "L:154",
      "L:155",
      "L:156",
      "L:157",
      "L:158",
      "L:159",
      "L:16",
      "L:160",
      "L:161",
      "L:162",
      "L:163",
      "L:164",
      "L:165",
      "L:166",
      "L:167",
      "L:168",
      "L:169",
      "L:17",
      "L:170",
      "L:171",
      "L:172",
      "L:173",
      "L:174",
      "L:175",
      "L:176",
      "L:177",
      "L:178",
      "L:179",
      "L:18",
      "L:180",
      "L:181",
      "L:182",
      "L:183",
      "L:184",
      "L:185",
      "L:186",
      "L:187",
      "L:188",
      "L:189",
      "L:19",
      "L:190",
      "L:191",
      "L:192",
      "L:193",
      "L:194",
      "L:195",
      "L:196",
      "L:197",
      "L:198",
      "L:199",
      "L:2",
      "L:20",
      "L:200",
      "L:201",
      "L:202",
      "L:203",
      "L:204",
      "L:205",
      "L:206",
      "L:207",
      "L:208",
      "L:209",
      "L:21",
      "L:210",
      "L:211",
      "L:212",
      "L:213",
      "L:22",
      "L:23",
      "L:24",
      "L:25",
      "L:26",
      "L:27",
      "L:28",
      "L:29",
      "L:3",
      "L:30",
      "L:31",
      "L:32",
      "L:33",
      "L:34",
      "L:35",
      "L:36",
      "L:37",
      "L:38",
      "L:39",
      "L:4",
      "L:40",
      "L:41",
      "L:42",
      "L:43",
      "L:44",
      "L:45",
      "L:46",
      "L:47",
      "L:48",
      "L:49",
      "L:5",
      "L:50",
      "L:51",
      "L:52",
      "L:53",
      "L:54",
      "L:55",
      "L:56",
      "L:57",
      "L:58",
      "L:59",
      "L:6",
      "L:60",
      "L:61",
      "L:62",
      "L:63",
      "L:64",
      "L:65",
      "L:66",
      "L:67",
      "L:68",
      "L:69",
      "L:7",
      "L:70",
      "L:71",
      "L:72",
      "L:73",
      "L:74",
      "L:75",
      "L:76",
      "L:77",
      "L:78",
      "L:79",
      "L:8",
      "L:80",
      "L:81",
      "L:82",
      "L:83",
      "L:84",
      "L:85",
      "L:86",
      "L:87",
      "L:88",
      "L:89",
      "L:9",
      "L:90",
      "L:91",
      "L:92",
      "L:93",
      "L:94",
      "L:95",
      "L:96",
      "L:97",
      "L:98",
      "L:99"
    ],
    "H:5": [
      "H:1",
      "H:10",
      "H:100",
      "H:101",
      "H:102",
      "H:103",
      "H:104",
      "H:105",
      "H:106",
      "H:107",
      "H:108",
      "H:109",
      "H:11",
      "H:110",
      "H:111",
      "H:112",
      "H:113",
      "H:114",
      "H:115",
      "H:116",
      "H:117",
      "H:118",
      "H:119",
      "H:12",
      "H:120",
      "H:121",
      "H:122",
      "H:123",
      "H:124",
      "H:125",
      "H:126",
      "H:127",
      "H:13",
      "H:134",
      "H:135",
      "H:136",
      "H:137",
      "H:138",
      "H:139",
      "H:14",
      "H:140",
      "H:141",
      "H:142",
      "H:143",
      "H:144",
      "H:145",
      "H:146",
      "H:147",
      "H:148",
      "H:149",
      "H:15",
      "H:150",
      "H:151",
      "H:152",
      "H:153",
      "H:154",
      "H:155",
      "H:156",
      "H:157",
      "H:158",
      "H:159",
      "H:16",
      "H:160",
      "H:161",
      "H:162",
      "H:163",
      "H:164",
      "H:165",
      "H:166",
      "H:167",
      "H:168",
      "H:169",
      "H:17",
      "H:170",
      "H:171",
      "H:172",
      "H:173",
      "H:174",
      "H:175",
      "H:176",
      "H:177",
      "H:178",
      "H:179",
      "H:18",
      "H:180",
      "H:181",
      "H:182",
      "H:183",
      "H:184",
      "H:185",
      "H:186",
      "H:187",
      "H:188",
      "H:189",
      "H:19",
      "H:190",
      "H:191",
      "H:192",
      "H:193",
      "H:194",
      "H:195",
      "H:196",
      "H:197",
      "H:198",
      "H:199",
      "H:2",
      "H:20",
      "H:200",
      "H:201",
      "H:202",
      "H:203",
      "H:204",
      "H:205",
      "H:206",
      "H:207",
      "H:208",
      "H:209",
      "H:21",
      "H:210",
      "H:211",
      "H:212",
      "H:213",
      "H:214",
      "H:22",
      "H:23",
      "H:24",
      "H:25",
      "H:26",
      "H:27",
      "H:28",
      "H:29",
      "H:3",
      "H:30",
      "H:31",
      "H:32",
      "H:33",
      "H:34",
      "H:35",
      "H:36",
      "H:37",
      "H:38",
      "H:39",
      "H:4",
      "H:40",
      "H:41",
      "H:42",
      "H:43",
      "H:44",
      "H:45",
      "H:46",
      "H:47",
      "H:48",
      "H:49",
      "H:50",
      "H:51",
      "H:52",
      "H:53",
      "H:54",
      "H:55",
      "H:56",
      "H:57",
      "H:58",
      "H:59",
      "H:6",
      "H:60",
      "H:61",
      "H:62",
      "H:63",
      "H:64",
      "H:65",
      "H:66",
      "H:67",
      "H:68",
      "H:69",
      "H:7",
      "H:70",
      "H:71",
      "H:72",
      "H:73",
      "H:74",
      "H:75",
      "H:76",
      "H:77",
      "H:78",
      "H:79",
      "H:8",
      "H:80",
      "H:81",
      "H:82",
      "H:83",
      "H:84",
      "H:85",
      "H:86",
      "H:87",
      "H:88",
      "H:89",
      "H:9",
      "H:90",
      "H:91",
      "H:92",
      "H:93",
      "H:94",
      "H:95",
      "H:96",
      "H:97",
      "H:98",
      "H:99",
      "L:1",
      "L:10",
      "L:100",
      "L:101",
      "L:102",
      "L:103",
      "L:104",
      "L:105",
      "L:106",
      "L:107",
      "L:108",
      "L:109",
      "L:11",
      "L:110",
      "L:111",
      "L:112",
      "L:113",
      "L:114",
      "L:115",
      "L:116",
      "L:117",
      "L:118",
      "L:119",
      "L:12",
      "L:120",
      "L:121",
      "L:122",
      "L:123",
      "L:124",
      "L:125",
      "L:126",
      "L:127",
      "L:128",
      "L:129",
      "L:13",
      "L:130",
      "L:131",
      "L:132",
      "L:133",
      "L:134",
      "L:135",
      "L:136",
      "L:137",
      "L:138",
      "L:139",
      "L:14",
      "L:140",
      "L:141",
      "L:142",
      "L:143",
      "L:144",
      "L:145",
      "L:146",
      "L:147",
      "L:148",
      "L:149",
      "L:15",
      "L:150",
      "L:151",
      "L:152",
      "L:153",
      "L:154",
      "L:155",
      "L:156",
      "L:157",
      "L:158",
      "L:159",
      "L:16",
      "L:160",
      "L:161",
      "L:162",
      "L:163",
      "L:164",
      "L:165",
      "L:166",
      "L:167",
      "L:168",
      "L:169",
      "L:17",
      "L:170",
      "L:171",
      "L:172",
      "L:173",
      "L:174",
      "L:175",
      "L:176",
      "L:177",
      "L:178",
      "L:179",
      "L:18",
      "L:180",
      "L:181",
      "L:182",
      "L:183",
      "L:184",
      "L:185",
      "L:186",
      "L:187",
      "L:188",
      "L:189",
      "L:19",
      "L:190",
      "L:191",
      "L:192",
      "L:193",
      "L:194",
      "L:195",
      "L:196",
      "L:197",
      "L:198",
      "L:199",
      "L:2",
      "L:20",
      "L:200",
      "L:201",
      "L:202",
      "L:203",
      "L:204",
      "L:205",
      "L:206",
      "L:207",
      "L:208",
      "L:209",
      "L:21",
      "L:210",
      "L:211",
      "L:212",
      "L:213",
      "L:22",
      "L:23",
      "L:24",
      "L:25",
      "L:26",
      "L:27",
      "L:28",
      "L:29",
      "L:3",
      "L:30",
      "L:31",
      "L:32",
      "L:33",
      "L:34",
      "L:35",
      "L:36",
      "L:37",
      "L:38",
      "L:39",
      "L:4",
      "L:40",
      "L:41",
      "L:42",
      "L:43",
      "L:44",
      "L:45",
      "L:46",
      "L:47",
      "L:48",
      "L:49",
      "L:5",
      "L:50",
      "L:51",
      "L:52",
      "L:53",
      "L:54",
      "L:55",
      "L:56",
      "L:57",
      "L:58",
      "L:59",
      "L:6",
      "L:60",
      "L:61",
      "L:62",
      "L:63",
      "L:64",
      "L:65",
      "L:66",
      "L:67",
      "L:68",
      "L:69",
      "L:7",
      "L:70",
      "L:71",
      "L:72",
      "L:73",
      "L:74",
      "L:75",
      "L:76",
      "L:77",
      "L:78",
      "L:79",
      "L:8",
      "L:80",
      "L:81",
      "L:82",
      "L:83",
      "L:84",
      "L:85",
      "L:86",
      "L:87",
      "L:88",
      "L:89",
      "L:9",
      "L:90",
      "L:91",
      "L:92",
      "L:93",
      "L:94",
      "L:95",
      "L:96",
      "L:97",
      "L:98",
      "L:99"
    ],
    "H:6": [
      "H:1",
      "H:10",
      "H:100",
      "H:101",
      "H:102",
      "H:103",
      "H:104",
      "H:105",
      "H:106",
      "H:107",
      "H:108",
      "H:109",
      "H:11",
      "H:110",
      "H:111",
      "H:112",
      "H:113",
      "H:114",
      "H:115",
      "H:116",
      "H:117",
      "H:118",
      "H:119",
      "H:12",
      "H:120",
      "H:121",
      "H:122",
      "H:123",
      "H:124",
      "H:125",
      "H:126",
      "H:127",
      "H:13",
      "H:134",
      "H:135",
      "H:136",
      "H:137",
      "H:138",
      "H:139",
      "H:14",
      "H:140",
      "H:141",
      "H:142",
      "H:143",
      "H:144",
      "H:145",
      "H:146",
      "H:147",
      "H:148",
      "H:149",
      "H:15",
      "H:150",
      "H:151",
      "H:152",
      "H:153",
      "H:154",
      "H:155",
      "H:156",
      "H:157",
      "H:158",
      "H:159",
      "H:16",
      "H:160",
      "H:161",
      "H:162",
      "H:163",
      "H:164",
      "H:165",
      "H:166",
      "H:167",
      "H:168",
      "H:169",
      "H:17",
      "H:170",
      "H:171",
      "H:172",
      "H:173",
      "H:174",
      "H:175",
      "H:176",
      "H:177",
      "H:178",
      "H:179",
      "H:18",
      "H:180",
      "H:181",
      "H:182",
      "H:183",
      "H:184",
      "H:185",
      "H:186",
      "H:187",
      "H:188",
      "H:189",
      "H:19",
      "H:190",
      "H:191",
      "H:192",
      "H:193",
      "H:194",
      "H:195",
      "H:196",
      "H:197",
      "H:198",
      "H:199",
      "H:2",
      "H:20",
      "H:200",
      "H:201",
      "H:202",
      "H:203",
      "H:204",
      "H:205",
      "H:206",
      "H:207",
      "H:208",
      "H:209",
      "H:21",
      "H:210",
      "H:211",
      "H:212",
      "H:213",
      "H:214",
      "H:22",
      "H:23",
      "H:24",
      "H:25",
      "H:26",
      "H:27",
      "H:28",
      "H:29",
      "H:3",
      "H:30",
      "H:31",
      "H:32",
      "H:33",
      "H:34",
      "H:35",
      "H:36",
      "H:37",
      "H:38",
      "H:39",
      "H:4",
      "H:40",
      "H:41",
      "H:42",
      "H:43",
      "H:44",
      "H:45",
      "H:46",
      "H:47",
      "H:48",
      "H:49",
      "H:5",
      "H:50",
      "H:51",
      "H:52",
      "H:53",
      "H:54",
      "H:55",
      "H:56",
      "H:57",
      "H:58",
      "H:59",
      "H:60",
      "H:61",
      "H:62",
      "H:63",
      "H:64",
      "H:65",
      "H:66",
      "H:67",
      "H:68",
      "H:69",
      "H:7",
      "H:70",
      "H:71",
      "H:72",
      "H:73",
      "H:74",
      "H:75",
      "H:76",
      "H:77",
      "H:78",
      "H:79",
      "H:8",
      "H:80",
      "H:81",
      "H:82",
      "H:83",
      "H:84",
      "H:85",
      "H:86",
      "H:87",
      "H:88",
      "H:89",
      "H:9",
      "H:90",
      "H:91",
      "H:92",
      "H:93",
      "H:94",
      "H:95",
      "H:96",
      "H:97",
      "H:98",
      "H:99",
      "L:1",
      "L:10",
      "L:100",
      "L:101",
      "L:102",
      "L:103",
      "L:104",
      "L:105",
      "L:106",
      "L:107",
      "L:108",
      "L:109",
      "L:11",
      "L:110",
      "L:111",
      "L:112",
      "L:113",
      "L:114",
      "L:115",
      "L:116",
      "L:117",
      "L:118",
      "L:119",
      "L:12",
      "L:120",
      "L:121",
      "L:122",
      "L:123",
      "L:124",
      "L:125",
      "L:126",
      "L:127",
      "L:128",
      "L:129",
      "L:13",
      "L:130",
      "L:131",
      "L:132",
      "L:133",
      "L:134",
      "L:135",
      "L:136",
      "L:137",
      "L:138",
      "L:139",
      "L:14",
      "L:140",
      "L:141",
      "L:142",
      "L:143",
      "L:144",
      "L:145",
      "L:146",
      "L:147",
      "L:148",
      "L:149",
      "L:15",
      "L:150",
      "L:151",
      "L:152",
      "L:153",
      "L:154",
      "L:155",
      "L:156",
      "L:157",
      "L:158",
      "L:159",
      "L:16",
      "L:160",
      "L:161",
      "L:162",
      "L:163",
      "L:164",
      "L:165",
      "L:166",
      "L:167",
      "L:168",
      "L:169",
      "L:17",
      "L:170",
      "L:171",
      "L:172",
      "L:173",
      "L:174",
      "L:175",
      "L:176",
      "L:177",
      "L:178",
      "L:179",
      "L:18",
      "L:180",
      "L:181",
      "L:182",
      "L:183",
      "L:184",
      "L:185",
      "L:186",
      "L:187",
      "L:188",
      "L:189",
      "L:19",
      "L:190",
      "L:191",
      "L:192",
      "L:193",
      "L:194",
      "L:195",
      "L:196",
      "L:197",
      "L:198",
      "L:199",
      "L:2",
      "L:20",
      "L:200",
      "L:201",
      "L:202",
      "L:203",
      "L:204",
      "L:205",
      "L:206",
      "L:207",
      "L:208",
      "L:209",
      "L:21",
      "L:210",
      "L:211",
      "L:212",
      "L:213",
      "L:22",
      "L:23",
      "L:24",
      "L:25",
      "L:26",
      "L:27",
      "L:28",
      "L:29",
      "L:3",
      "L:30",
      "L:31",
      "L:32",
      "L:33",
      "L:34",
      "L:35",
      "L:36",
      "L:37",
      "L:38",
      "L:39",
      "L:4",
      "L:40",
      "L:41",
      "L:42",
      "L:43",
      "L:44",
      "L:45",
      "L:46",
      "L:47",
      "L:48",
      "L:49",
      "L:5",
      "L:50",
      "L:51",
      "L:52",
      "L:53",
      "L:54",
      "L:55",
      "L:56",
      "L:57",
      "L:58",
      "L:59",
      "L:6",
      "L:60",
      "L:61",
      "L:62",
      "L:63",
      "L:64",
      "L:65",
      "L:66",
      "L:67",
      "L:68",
      "L:69",
      "L:7",
      "L:70",
      "L:71",
      "L:72",
      "L:73",
      "L:74",
      "L:75",
      "L:76",
      "L:77",
      "L:78",
      "L:79",
      "L:8",
      "L:80",
      "L:81",
      "L:82",
      "L:83",
      "L:84",
      "L:85",
      "L:86",
      "L:87",
      "L:88",
      "L:89",
      "L:9",
      "L:90",
      "L:91",
      "L:92",
      "L:93",
      "L:94",
      "L:95",
      "L:96",
      "L:97",
      "L:98",
      "L:99"
    ],
    "H:7": [
      "H:1",
      "H:10",
      "H:100",
      "H:101",
      "H:102",
      "H:103",
      "H:104",
      "H:105",
      "H:106",
      "H:107",
      "H:108",
      "H:109",
      "H:11",
      "H:110",
      "H:111",
      "H:112",
      "H:113",
      "H:114",
      "H:115",
      "H:116",
      "H:117",
      "H:118",
      "H:119",
      "H:12",
      "H:120",
      "H:121",
      "H:122",
      "H:123",
      "H:124",
      "H:125",
      "H:126",
      "H:127",
      "H:13",
      "H:134",
      "H:135",
      "H:136",
      "H:137",
      "H:138",
      "H:139",
      "H:14",
      "H:140",
      "H:141",
      "H:142",
      "H:143",
      "H:144",
      "H:145",
      "H:146",
      "H:147",
      "H:148",
      "H:149",
      "H:15",
      "H:150",
      "H:151",
      "H:152",
      "H:153",
      "H:154",
      "H:155",
      "H:156",
      "H:157",
      "H:158",
      "H:159",
      "H:16",
      "H:160",
      "H:161",
      "H:162",
      "H:163",
      "H:164",
      "H:165",
      "H:166",
      "H:167",
      "H:168",
      "H:169",
      "H:17",
      "H:170",
      "H:171",
      "H:172",
      "H:173",
      "H:174",
      "H:175",
      "H:176",
      "H:177",
      "H:178",
      "H:179",
      "H:18",
      "H:180",
      "H:181",
      "H:182",
      "H:183",
      "H:184",
      "H:185",
      "H:186",
      "H:187",
      "H:188",
      "H:189",
      "H:19",
      "H:190",
      "H:191",
      "H:192",
      "H:193",
      "H:194",
      "H:195",
      "H:196",
      "H:197",
      "H:198",
      "H:199",
      "H:2",
      "H:20",
      "H:200",
      "H:201",
      "H:202",
      "H:203",
      "H:204",
      "H:205",
      "H:206",
      "H:207",
      "H:208",
      "H:209",
      "H:21",
      "H:210",
      "H:211",
      "H:212",
      "H:213",
      "H:214",
      "H:22",
      "H:23",
      "H:24",
      "H:25",
      "H:26",
      "H:27",
      "H:28",
      "H:29",
      "H:3",
      "H:30",
      "H:31",
      "H:32",
      "H:33",
      "H:34",
      "H:35",
      "H:36",
      "H:37",
      "H:38",
      "H:39",
      "H:4",
      "H:40",
      "H:41",
      "H:42",
      "H:43",
      "H:44",
      "H:45",
      "H:46",
      "H:47",
      "H:48",
      "H:49",
      "H:5",
      "H:50",
      "H:51",
      "H:52",
      "H:53",
      "H:54",
      "H:55",
      "H:56",
      "H:57",
      "H:58",
      "H:59",
      "H:6",
      "H:60",
      "H:61",
      "H:62",
      "H:63",
      "H:64",
      "H:65",
      "H:66",
      "H:67",
      "H:68",
      "H:69",
      "H:70",
      "H:71",
      "H:72",
      "H:73",
      "H:74",
      "H:75",
      "H:76",
      "H:77",
      "H:78",
      "H:79",
      "H:8",
      "H:80",
      "H:81",
      "H:82",
      "H:83",
      "H:84",
      "H:85",
      "H:86",
      "H:87",
      "H:88",
      "H:89",
      "H:9",
      "H:90",
      "H:91",
      "H:92",
      "H:93",
      "H:94",
      "H:95",
      "H:96",
      "H:97",
      "H:98",
      "H:99",
      "L:1",
      "L:10",
      "L:100",
      "L:101",
      "L:102",
      "L:103",
      "L:104",
      "L:105",
      "L:106",
      "L:107",
      "L:108",
      "L:109",
      "L:11",
      "L:110",
      "L:111",
      "L:112",
      "L:113",
      "L:114",
      "L:115",
      "L:116",
      "L:117",
      "L:118",
      "L:119",
      "L:12",
      "L:120",
      "L:121",
      "L:122",
      "L:123",
      "L:124",
      "L:125",
      "L:126",
      "L:127",
      "L:128",
      "L:129",
      "L:13",
      "L:130",
      "L:131",
      "L:132",
      "L:133",
      "L:134",
      "L:135",
      "L:136",
      "L:137",
      "L:138",
      "L:139",
      "L:14",
      "L:140",
      "L:141",
      "L:142",
      "L:143",
      "L:144",
      "L:145",
      "L:146",
      "L:147",
      "L:148",
      "L:149",
      "L:15",
      "L:150",
      "L:151",
      "L:152",
      "L:153",
      "L:154",
      "L:155",
      "L:156",
      "L:157",
      "L:158",
      "L:159",
      "L:16",
      "L:160",
      "L:161",
      "L:162",
      "L:163",
      "L:164",
      "L:165",
      "L:166",
      "L:167",
      "L:168",
      "L:169",
      "L:17",
      "L:170",
      "L:171",
      "L:172",
      "L:173",
      "L:174",
      "L:175",
      "L:176",
      "L:177",
      "L:178",
      "L:179",
      "L:18",
      "L:180",
      "L:181",
      "L:182",
      "L:183",
      "L:184",
      "L:185",
      "L:186",
      "L:187",
      "L:188",
      "L:189",
      "L:19",
      "L:190",
      "L:191",
      "L:192",
      "L:193",
      "L:194",
      "L:195",
      "L:196",
      "L:197",
      "L:198",
      "L:199",
      "L:2",
      "L:20",
      "L:200",
      "L:201",
      "L:202",
      "L:203",
      "L:204",
      "L:205",
      "L:206",
      "L:207",
      "L:208",
      "L:209",
      "L:21",
      "L:210",
      "L:211",
      "L:212",
      "L:213",
      "L:22",
      "L:23",
      "L:24",
      "L:25",
      "L:26",
      "L:27",
      "L:28",
      "L:29",
      "L:3",
      "L:30",
      "L:31",
      "L:32",
      "L:33",
      "L:34",
      "L:35",
      "L:36",
      "L:37",
      "L:38",
      "L:39",
      "L:4",
      "L:40",
      "L:41",
      "L:42",
      "L:43",
      "L:44",
      "L:45",
      "L:46",
      "L:47",
      "L:48",
      "L:49",
      "L:5",
      "L:50",
      "L:51",
      "L:52",
      "L:53",
      "L:54",
      "L:55",
      "L:56",
      "L:57",
      "L:58",
      "L:59",
      "L:6",
      "L:60",
      "L:61",
      "L:62",
      "L:63",
      "L:64",
      "L:65",
      "L:66",
      "L:67",
      "L:68",
      "L:69",
      "L:7",
      "L:70",
      "L:71",
      "L:72",
      "L:73",
      "L:74",
      "L:75",
      "L:76",
      "L:77",
      "L:78",
      "L:79",
      "L:8",
      "L:80",
      "L:81",
      "L:82",
      "L:83",
      "L:84",
      "L:85",
      "L:86",
      "L:87",
      "L:88",
      "L:89",
      "L:9",
      "L:90",
      "L:91",
      "L:92",
      "L:93",
      "L:94",
      "L:95",
      "L:96",
      "L:97",
      "L:98",
      "L:99"
    ],
    "H:8": [
      "H:1",
      "H:10",
      "H:100",
      "H:101",
      "H:102",
      "H:103",
      "H:104",
      "H:105",
      "H:106",
      "H:107",
      "H:108",
      "H:109",
      "H:11",
      "H:110",
      "H:111",
      "H:112",
      "H:113",
      "H:114",
      "H:115",
      "H:116",
      "H:117",
      "H:118",
      "H:119",
      "H:12",
      "H:120",
      "H:121",
      "H:122",
      "H:123",
      "H:124",
      "H:125",
      "H:126",
      "H:127",
      "H:13",
      "H:134",
      "H:135",
      "H:136",
      "H:137",
      "H:138",
      "H:139",
      "H:14",
      "H:140",
      "H:141",
      "H:142",
      "H:143",
      "H:144",
      "H:145",
      "H:146",
      "H:147",
      "H:148",
      "H:149",
      "H:15",
      "H:150",
      "H:151",
      "H:152",
      "H:153",
      "H:154",
      "H:155",
      "H:156",
      "H:157",
      "H:158",
      "H:159",
      "H:16",
      "H:160",
      "H:161",
      "H:162",
      "H:163",
      "H:164",
      "H:165",
      "H:166",
      "H:167",
      "H:168",
      "H:169",
      "H:17",
      "H:170",
      "H:171",
      "H:172",
      "H:173",
      "H:174",
      "H:175",
      "H:176",
      "H:177",
      "H:178",
      "H:179",
      "H:18",
      "H:180",
      "H:181",
      "H:182",
      "H:183",
      "H:184",
      "H:185",
      "H:186",
      "H:187",
      "H:188",
      "H:189",
      "H:19",
      "H:190",
      "H:191",
      "H:192",
      "H:193",
      "H:194",
      "H:195",
      "H:196",
      "H:197",
      "H:198",
      "H:199",
      "H:2",
      "H:20",
      "H:200",
      "H:201",
      "H:202",
      "H:203",
      "H:204",
      "H:205",
      "H:206",
      "H:207",
      "H:208",
      "H:209",
      "H:21",
      "H:210",
      "H:211",
      "H:212",
      "H:213",
      "H:214",
      "H:22",
      "H:23",
      "H:24",
      "H:25",
      "H:26",
      "H:27",
      "H:28",
      "H:29",
      "H:3",
      "H:30",
      "H:31",
      "H:32",
      "H:33",
      "H:34",
      "H:35",
      "H:36",
      "H:37",
      "H:38",
      "H:39",
      "H:4",
      "H:40",
      "H:41",
      "H:42",
      "H:43",
      "H:44",
      "H:45",
      "H:46",
      "H:47",
      "H:48",
      "H:49",
      "H:5",
      "H:50",
      "H:51",
      "H:52",
      "H:53",
      "H:54",
      "H:55",
      "H:56",
      "H:57",
      "H:58",
      "H:59",
      "H:6",
      "H:60",
      "H:61",
      "H:62",
      "H:63",
      "H:64",
      "H:65",
      "H:66",
      "H:67",
      "H:68",
      "H:69",
      "H:7",
      "H:70",
      "H:71",
      "H:72",
      "H:73",
      "H:74",
      "H:75",
      "H:76",
      "H:77",
      "H:78",
      "H:79",
      "H:80",
      "H:81",
      "H:82",
      "H:83",
      "H:84",
      "H:85",
      "H:86",
      "H:87",
      "H:88",
      "H:89",
      "H:9",
      "H:90",
      "H:91",
      "H:92",
      "H:93",
      "H:94",
      "H:95",
      "H:96",
      "H:97",
      "H:98",
      "H:99",
      "L:1",
      "L:10",
      "L:100",
      "L:101",
      "L:102",
      "L:103",
      "L:104",
      "L:105",
      "L:106",
      "L:107",
      "L:108",
      "L:109",
      "L:11",
      "L:110",
      "L:111",
      "L:112",
      "L:113",
      "L:114",
      "L:115",
      "L:116",
      "L:117",
      "L:118",
      "L:119",
      "L:12",
      "L:120",
      "L:121",
      "L:122",
      "L:123",
      "L:124",
      "L:125",
      "L:126",
      "L:127",
      "L:128",
      "L:129",
      "L:13",
      "L:130",
      "L:131",
      "L:132",
      "L:133",
      "L:134",
      "L:135",
      "L:136",
      "L:137",
      "L:138",
      "L:139",
      "L:14",
      "L:140",
      "L:141",
      "L:142",
      "L:143",
      "L:144",
      "L:145",
      "L:146",
      "L:147",
      "L:148",
      "L:149",
      "L:15",
      "L:150",
      "L:151",
      "L:152",
      "L:153",
      "L:154",
      "L:155",
      "L:156",
      "L:157",
      "L:158",
      "L:159",
      "L:16",
      "L:160",
      "L:161",
      "L:162",
      "L:163",
      "L:164",
      "L:165",
      "L:166",
      "L:167",
      "L:168",
      "L:169",
      "L:17",
      "L:170",
      "L:171",
      "L:172",
      "L:173",
      "L:174",
      "L:175",
      "L:176",
      "L:177",
      "L:178",
      "L:179",
      "L:18",
      "L:180",
      "L:181",
      "L:182",
      "L:183",
      "L:184",
      "L:185",
      "L:186",
      "L:187",
      "L:188",
      "L:189",
      "L:19",
      "L:190",
      "L:191",
      "L:192",
      "L:193",
      "L:194",
      "L:195",
      "L:196",
      "L:197",
      "L:198",
      "L:199",
      "L:2",
      "L:20",
      "L:200",
      "L:201",
      "L:202",
      "L:203",
      "L:204",
      "L:205",
      "L:206",
      "L:207",
      "L:208",
      "L:209",
      "L:21",
      "L:210",
      "L:211",
      "L:212",
      "L:213",
      "L:22",
      "L:23",
      "L:24",
      "L:25",
      "L:26",
      "L:27",
      "L:28",
      "L:29",
      "L:3",
      "L:30",
      "L:31",
      "L:32",
      "L:33",
      "L:34",
      "L:35",
      "L:36",
      "L:37",
      "L:38",
      "L:39",
      "L:4",
      "L:40",
      "L:41",
      "L:42",
      "L:43",
      "L:44",
      "L:45",
      "L:46",
      "L:47",
      "L:48",
      "L:49",
      "L:5",
      "L:50",
      "L:51",
      "L:52",
      "L:53",
      "L:54",
      "L:55",
      "L:56",
      "L:57",
      "L:58",
      "L:59",
      "L:6",
      "L:60",
      "L:61",
      "L:62",
      "L:63",
      "L:64",
      "L:65",
      "L:66",
      "L:67",
      "L:68",
      "L:69",
      "L:7",
      "L:70",
      "L:71",
      "L:72",
      "L:73",
      "L:74",
      "L:75",
      "L:76",
      "L:77",
      "L:78",
      "L:79",
      "L:8",
      "L:80",
      "L:81",
      "L:82",
      "L:83",
      "L:84",
      "L:85",
      "L:86",
      "L:87",
      "L:88",
      "L:89",
      "L:9",
      "L:90",
      "L:91",
      "L:92",
      "L:93",
      "L:94",
      "L:95",
      "L:96",
      "L:97",
      "L:98",
      "L:99"
    ],
    "H:9": [
      "H:1",
      "H:10",
      "H:100",
      "H:101",
      "H:102",
      "H:103",
      "H:104",
      "H:105",
      "H:106",
      "H:107",
      "H:108",
      "H:109",
      "H:11",
      "H:110",
      "H:111",
      "H:112",
      "H:113",
      "H:114",
      "H:115",
      "H:116",
      "H:117",
      "H:118",
      "H:119",
      "H:12",
      "H:120",
      "H:121",
      "H:122",
      "H:123",
      "H:124",
      "H:125",
      "H:126",
      "H:127",
      "H:13",
      "H:134",
      "H:135",
      "H:136",
      "H:137",
      "H:138",
      "H:139",
      "H:14",
      "H:140",
      "H:141",
      "H:142",
      "H:143",
      "H:144",
      "H:145",
      "H:146",
      "H:147",
      "H:148",
      "H:149",
      "H:15",
      "H:150",
      "H:151",
      "H:152",
      "H:153",
      "H:154",
      "H:155",
      "H:156",
      "H:157",
      "H:158",
      "H:159",
      "H:16",
      "H:160",
      "H:161",
      "H:162",
      "H:163",
      "H:164",
      "H:165",
      "H:166",
      "H:167",
      "H:168",
      "H:169",
      "H:17",
      "H:170",
      "H:171",
      "H:172",
      "H:173",
      "H:174",
      "H:175",
      "H:176",
      "H:177",
      "H:178",
      "H:179",
      "H:18",
      "H:180",
      "H:181",
      "H:182",
      "H:183",
      "H:184",
      "H:185",
      "H:186",
      "H:187",
      "H:188",
      "H:189",
      "H:19",
      "H:190",
      "H:191",
      "H:192",
      "H:193",
      "H:194",
      "H:195",
      "H:196",
      "H:197",
      "H:198",
      "H:199",
      "H:2",
      "H:20",
      "H:200",
      "H:201",
      "H:202",
      "H:203",
      "H:204",
      "H:205",
      "H:206",
      "H:207",
      "H:208",
      "H:209",
      "H:21",
      "H:210",
      "H:211",
      "H:212",
      "H:213",
      "H:214",
      "H:22",
      "H:23",
      "H:24",
      "H:25",
      "H:26",
      "H:27",
      "H:28",
      "H:29",
      "H:3",
      "H:30",
      "H:31",
      "H:32",
      "H:33",
      "H:34",
      "H:35",
      "H:36",
      "H:37",
      "H:38",
      "H:39",
      "H:4",
      "H:40",
      "H:41",
      "H:42",
      "H:43",
      "H:44",
      "H:45",
      "H:46",
      "H:47",
      "H:48",
      "H:49",
      "H:5",
      "H:50",
      "H:51",
      "H:52",
      "H:53",
      "H:54",
      "H:55",
      "H:56",
      "H:57",
      "H:58",
      "H:59",
      "H:6",
      "H:60",
      "H:61",
      "H:62",
      "H:63",
      "H:64",
      "H:65",
      "H:66",
      "H:67",
      "H:68",
      "H:69",
      "H:7",
      "H:70",
      "H:71",
      "H:72",
      "H:73",
      "H:74",
      "H:75",
      "H:76",
      "H:77",
      "H:78",
      "H:79",
      "H:8",
      "H:80",
      "H:81",
      "H:82",
      "H:83",
      "H:84",
      "H:85",
      "H:86",
      "H:87",
      "H:88",
      "H:89",
      "H:90",
      "H:91",
      "H:92",
      "H:93",
      "H:94",
      "H:95",
      "H:96",
      "H:97",
      "H:98",
      "H:99",
      "L:1",
      "L:10",
      "L:100",
      "L:101",
      "L:102",
      "L:103",
      "L:104",
      "L:105",
      "L:106",
      "L:107",
      "L:108",
      "L:109",
      "L:11",
      "L:110",
      "L:111",
      "L:112",
      "L:113",
      "L:114",
      "L:115",
      "L:116",
      "L:117",
      "L:118",
      "L:119",
      "L:12",
      "L:120",
      "L:121",
      "L:122",
      "L:123",
      "L:124",
      "L:125",
      "L:126",
      "L:127",
      "L:128",
      "L:129",
      "L:13",
      "L:130",
      "L:131",
      "L:132",
      "L:133",
      "L:134",
      "L:135",
      "L:136",
      "L:137",
      "L:138",
      "L:139",
      "L:14",
      "L:140",
      "L:141",
      "L:142",
      "L:143",
      "L:144",
      "L:145",
      "L:146",
      "L:147",
      "L:148",
      "L:149",
      "L:15",
      "L:150",
      "L:151",
      "L:152",
      "L:153",
      "L:154",
      "L:155",
      "L:156",
      "L:157",
      "L:158",
      "L:159",
      "L:16",
      "L:160",
      "L:161",
      "L:162",
      "L:163",
      "L:164",
      "L:165",
      "L:166",
      "L:167",
      "L:168",
      "L:169",
      "L:17",
      "L:170",
      "L:171",
      "L:172",
      "L:173",
      "L:174",
      "L:175",
      "L:176",
      "L:177",
      "L:178",
      "L:179",
      "L:18",
      "L:180",
      "L:181",
      "L:182",
      "L:183",
      "L:184",
      "L:185",
      "L:186",
      "L:187",
      "L:188",
      "L:189",
      "L:19",
      "L:190",
      "L:191",
      "L:192",
      "L:193",
      "L:194",
      "L:195",
      "L:196",
      "L:197",
      "L:198",
      "L:199",
      "L:2",
      "L:20",
      "L:200",
      "L:201",
      "L:202",
      "L:203",
      "L:204",
      "L:205",
      "L:206",
      "L:207",
      "L:208",
      "L:209",
      "L:21",
      "L:210",
      "L:211",
      "L:212",
      "L:213",
      "L:22",
      "L:23",
      "L:24",
      "L:25",
      "L:26",
      "L:27",
      "L:28",
      "L:29",
      "L:3",
      "L:30",
      "L:31",
      "L:32",
      "L:33",
      "L:34",
      "L:35",
      "L:36",
      "L:37",
      "L:38",
      "L:39",
      "L:4",
      "L:40",
      "L:41",
      "L:42",
      "L:43",
      "L:44",
      "L:45",
      "L:46",
      "L:47",
      "L:48",
      "L:49",
      "L:5",
      "L:50",
      "L:51",
      "L:52",
      "L:53",
      "L:54",
      "L:55",
      "L:56",
      "L:57",
      "L:58",
      "L:59",
      "L:6",
      "L:60",
      "L:61",
      "L:62",
      "L:63",
      "L:64",
      "L:65",
      "L:66",
      "L:67",
      "L:68",
      "L:69",
      "L:7",
      "L:70",
      "L:71",
      "L:72",
      "L:73",
      "L:74",
      "L:75",
      "L:76",
      "L:77",
      "L:78",
      "L:79",
      "L:8",
      "L:80",
      "L:81",
      "L:82",
      "L:83",
      "L:84",
      "L:85",
      "L:86",
      "L:87",
      "L:88",
      "L:89",
      "L:9",
      "L:90",
      "L:91",
      "L:92",
      "L:93",
      "L:94",
      "L:95",
      "L:96",
      "L:97",
      "L:98",
      "L:99"
    ],
    "H:10": [
      "H:1",
      "H:100",
      "H:101",
      "H:102",
      "H:103",
      "H:104",
      "H:105",
      "H:106",
      "H:107",
      "H:108",
      "H:109",
      "H:11",
      "H:110",
      "H:111",
      "H:112",
      "H:113",
      "H:114",
      "H:115",
      "H:116",
      "H:117",
      "H:118",
      "H:119",
      "H:12",
      "H:120",
      "H:121",
      "H:122",
      "H:123",
      "H:124",
      "H:125",
      "H:126",
      "H:127",
      "H:13",
      "H:134",
      "H:135",
      "H:136",
      "H:137",
      "H:138",
      "H:139",
      "H:14",
      "H:140",
      "H:141",
      "H:142",
      "H:143",
      "H:144",
      "H:145",
      "H:146",
      "H:147",
      "H:148",
      "H:149",
      "H:15",
      "H:150",
      "H:151",
      "H:152",
      "H:153",
      "H:154",
      "H:155",
      "H:156",
      "H:157",
      "H:158",
      "H:159",
      "H:16",
      "H:160",
      "H:161",
      "H:162",
      "H:163",
      "H:164",
      "H:165",
      "H:166",
      "H:167",
      "H:168",
      "H:169",
      "H:17",
      "H:170",
      "H:171",
      "H:172",
      "H:173",
      "H:174",
      "H:175",
      "H:176",
      "H:177",
      "H:178",
      "H:179",
      "H:18",
      "H:180",
      "H:181",
      "H:182",
      "H:183",
      "H:184",
      "H:185",
      "H:186",
      "H:187",
      "H:188",
      "H:189",
      "H:19",
      "H:190",
      "H:191",
      "H:192",
      "H:193",
      "H:194",
      "H:195",
      "H:196",
      "H:197",
      "H:198",
      "H:199",
      "H:2",
      "H:20",
      "H:200",
      "H:201",
      "H:202",
      "H:203",
      "H:204",
      "H:205",
      "H:206",
      "H:207",
      "H:208",
      "H:209",
      "H:21",
      "H:210",
      "H:211",
      "H:212",
      "H:213",
      "H:214",
      "H:22",
      "H:23",
      "H:24",
      "H:25",
      "H:26",
      "H:27",
      "H:28",
      "H:29",
      "H:3",
      "H:30",
      "H:31",
      "H:32",
      "H:33",
      "H:34",
      "H:35",
      "H:36",
      "H:37",
      "H:38",
      "H:39",
      "H:4",
      "H:40",
      "H:41",
      "H:42",
      "H:43",
      "H:44",
      "H:45",
      "H:46",
      "H:47",
      "H:48",
      "H:49",
      "H:5",
      "H:50",
      "H:51",
      "H:52",
      "H:53",
      "H:54",
      "H:55",
      "H:56",
      "H:57",
      "H:58",
      "H:59",
      "H:6",
      "H:60",
      "H:61",
      "H:62",
      "H:63",
      "H:64",
      "H:65",
      "H:66",
      "H:67",
      "H:68",
      "H:69",
      "H:7",
      "H:70",
      "H:71",
      "H:72",
      "H:73",
      "H:74",
      "H:75",
      "H:76",
      "H:77",
      "H:78",
      "H:79",
      "H:8",
      "H:80",
      "H:81",
      "H:82",
      "H:83",
      "H:84",
      "H:85",
      "H:86",
      "H:87",
      "H:88",
      "H:89",
      "H:9",
      "H:90",
      "H:91",
      "H:92",
      "H:93",
      "H:94",
      "H:95",
      "H:96",
      "H:97",
      "H:98",
      "H:99",
      "L:1",
      "L:10",
      "L:100",
      "L:101",
      "L:102",
      "L:103",
      "L:104",
      "L:105",
      "L:106",
      "L:107",
      "L:108",
      "L:109",
      "L:11",
      "L:110",
      "L:111",
      "L:112",
      "L:113",
      "L:114",
      "L:115",
      "L:116",
      "L:117",
      "L:118",
      "L:119",
      "L:12",
      "L:120",
      "L:121",
      "L:122",
      "L:123",
      "L:124",
      "L:125",
      "L:126",
      "L:127",
      "L:128",
      "L:129",
      "L:13",
      "L:130",
      "L:131",
      "L:132",
      "L:133",
      "L:134",
      "L:135",
      "L:136",
      "L:137",
      "L:138",
      "L:139",
      "L:14",
      "L:140",
      "L:141",
      "L:142",
      "L:143",
      "L:144",
      "L:145",
      "L:146",
      "L:147",
      "L:148",
      "L:149",
      "L:15",
      "L:150",
      "L:151",
      "L:152",
      "L:153",
      "L:154",
      "L:155",
      "L:156",
      "L:157",
      "L:158",
      "L:159",
      "L:16",
      "L:160",
      "L:161",
      "L:162",
      "L:163",
      "L:164",
      "L:165",
      "L:166",
      "L:167",
      "L:168",
      "L:169",
      "L:17",
      "L:170",
      "L:171",
      "L:172",
      "L:173",
      "L:174",
      "L:175",
      "L:176",
      "L:177",
      "L:178",
      "L:179",
      "L:18",
      "L:180",
      "L:181",
      "L:182",
      "L:183",
      "L:184",
      "L:185",
      "L:186",
      "L:187",
      "L:188",
      "L:189",
      "L:19",
      "L:190",
      "L:191",
      "L:192",
      "L:193",
      "L:194",
      "L:195",
      "L:196",
      "L:197",
      "L:198",
      "L:199",
      "L:2",
      "L:20",
      "L:200",
      "L:201",
      "L:202",
      "L:203",
      "L:204",
      "L:205",
      "L:206",
      "L:207",
      "L:208",
      "L:209",
      "L:21",
      "L:210",
      "L:211",
      "L:212",
      "L:213",
      "L:22",
      "L:23",
      "L:24",
      "L:25",
      "L:26",
      "L:27",
      "L:28",
      "L:29",
      "L:3",
      "L:30",
      "L:31",
      "L:32",
      "L:33",
      "L:34",
      "L:35",
      "L:36",
      "L:37",
      "L:38",
      "L:39",
      "L:4",
      "L:40",
      "L:41",
      "L:42",
      "L:43",
      "L:44",
      "L:45",
      "L:46",
      "L:47",
      "L:48",
      "L:49",
      "L:5",
      "L:50",
      "L:51",
      "L:52",
      "L:53",
      "L:54",
      "L:55",
      "L:56",
      "L:57",
      "L:58",
      "L:59",
      "L:6",
      "L:60",
      "L:61",
      "L:62",
      "L:63",
      "L:64",
      "L:65",
      "L:66",
      "L:67",
      "L:68",
      "L:69",
      "L:7",
      "L:70",
      "L:71",
      "L:72",
      "L:73",
      "L:74",
      "L:75",
      "L:76",
      "L:77",
      "L:78",
      "L:79",
      "L:8",
      "L:80",
      "L:81",
      "L:82",
      "L:83",
      "L:84",
      "L:85",
      "L:86",
      "L:87",
      "L:88",
      "L:89",
      "L:9",
      "L:90",
      "L:91",
      "L:92",
      "L:93",
      "L:94",
      "L:95",
      "L:96",
      "L:97",
      "L:98",
      "L:99"
    ],
    "H:11": [
      "H:1",
      "H:10",
      "H:100",
      "H:101",
      "H:102",
      "H:103",
      "H:104",
      "H:105",
      "H:106",
      "H:107",
      "H:108",
      "H:109",
      "H:110",
      "H:111",
      "H:112",
      "H:113",
      "H:114",
      "H:115",
      "H:116",
      "H:117",
      "H:118",
      "H:119",
      "H:12",
      "H:120",
      "H:121",
      "H:122",
      "H:123",
      "H:124",
      "H:125",
      "H:126",
      "H:127",
      "H:13",
      "H:134",
      "H:135",
      "H:136",
      "H:137",
      "H:138",
      "H:139",
      "H:14",
      "H:140",
      "H:141",
      "H:142",
      "H:143",
      "H:144",
      "H:145",
      "H:146",
      "H:147",
      "H:148",
      "H:149",
      "H:15",
      "H:150",
      "H:151",
      "H:152",
      "H:153",
      "H:154",
      "H:155",
      "H:156",
      "H:157",
      "H:158",
      "H:159",
      "H:16",
      "H:160",
      "H:161",
      "H:162",
      "H:163",
      "H:164",
      "H:165",
      "H:166",
      "H:167",
      "H:168",
      "H:169",
      "H:17",
      "H:170",
      "H:171",
      "H:172",
      "H:173",
      "H:174",
      "H:175",
      "H:176",
      "H:177",
      "H:178",
      "H:179",
      "H:18",
      "H:180",
      "H:181",
      "H:182",
      "H:183",
      "H:184",
      "H:185",
      "H:186",
      "H:187",
      "H:188",
      "H:189",
      "H:19",
      "H:190",
      "H:191",
      "H:192",
      "H:193",
      "H:194",
      "H:195",
      "H:196",
      "H:197",
      "H:198",
      "H:199",
      "H:2",
      "H:20",
      "H:200",
      "H:201",
      "H:202",
      "H:203",
      "H:204",
      "H:205",
      "H:206",
      "H:207",
      "H:208",
      "H:209",
      "H:21",
      "H:210",
      "H:211",
      "H:212",
      "H:213",
      "H:214",
      "H:22",
      "H:23",
      "H:24",
      "H:25",
      "H:26",
      "H:27",
      "H:28",
      "H:29",
      "H:3",
      "H:30",
      "H:31",
      "H:32",
      "H:33",
      "H:34",
      "H:35",
      "H:36",
      "H:37",
      "H:38",
      "H:39",
      "H:4",
      "H:40",
      "H:41",
      "H:42",
      "H:43",
      "H:44",
      "H:45",
      "H:46",
      "H:47",
      "H:48",
      "H:49",
      "H:5",
      "H:50",
      "H:51",
      "H:52",
      "H:53",
      "H:54",
      "H:55",
      "H:56",
      "H:57",
      "H:58",
      "H:59",
      "H:6",
      "H:60",
      "H:61",
      "H:62",
      "H:63",
      "H:64",
      "H:65",
      "H:66",
      "H:67",
      "H:68",
      "H:69",
      "H:7",
      "H:70",
      "H:71",
      "H:72",
      "H:73",
      "H:74",
      "H:75",
      "H:76",
      "H:77",
      "H:78",
      "H:79",
      "H:8",
      "H:80",
      "H:81",
      "H:82",
      "H:83",
      "H:84",
      "H:85",
      "H:86",
      "H:87",
      "H:88",
      "H:89",
      "H:9",
      "H:90",
      "H:91",
      "H:92",
      "H:93",
      "H:94",
      "H:95",
      "H:96",
      "H:97",
      "H:98",
      "H:99",
      "L:1",
      "L:10",
      "L:100",
      "L:101",
      "L:102",
      "L:103",
      "L:104",
      "L:105",
      "L:106",
      "L:107",
      "L:108",
      "L:109",
      "L:11",
      "L:110",
      "L:111",
      "L:112",
      "L:113",
      "L:114",
      "L:115",
      "L:116",
      "L:117",
      "L:118",
      "L:119",
      "L:12",
      "L:120",
      "L:121",
      "L:122",
      "L:123",
      "L:124",
      "L:125",
      "L:126",
      "L:127",
      "L:128",
      "L:129",
      "L:13",
      "L:130",
      "L:131",
      "L:132",
      "L:133",
      "L:134",
      "L:135",
      "L:136",
      "L:137",
      "L:138",
      "L:139",
      "L:14",
      "L:140",
      "L:141",
      "L:142",
      "L:143",
      "L:144",
      "L:145",
      "L:146",
      "L:147",
      "L:148",
      "L:149",
      "L:15",
      "L:150",
      "L:151",
      "L:152",
      "L:153",
      "L:154",
      "L:155",
      "L:156",
      "L:157",
      "L:158",
      "L:159",
      "L:16",
      "L:160",
      "L:161",
      "L:162",
      "L:163",
      "L:164",
      "L:165",
      "L:166",
      "L:167",
      "L:168",
      "L:169",
      "L:17",
      "L:170",
      "L:171",
      "L:172",
      "L:173",
      "L:174",
      "L:175",
      "L:176",
      "L:177",
      "L:178",
      "L:179",
      "L:18",
      "L:180",
      "L:181",
      "L:182",
      "L:183",
      "L:184",
      "L:185",
      "L:186",
      "L:187",
      "L:188",
      "L:189",
      "L:19",
      "L:190",
      "L:191",
      "L:192",
      "L:193",
      "L:194",
      "L:195",
      "L:196",
      "L:197",
      "L:198",
      "L:199",
      "L:2",
      "L:20",
      "L:200",
      "L:201",
      "L:202",
      "L:203",
      "L:204",
      "L:205",
      "L:206",
      "L:207",
      "L:208",
      "L:209",
      "L:21",
      "L:210",
      "L:211",
      "L:212",
      "L:213",
      "L:22",
      "L:23",
      "L:24",
      "L:25",
      "L:26",
      "L:27",
      "L:28",
      "L:29",
      "L:3",
      "L:30",
      "L:31",
      "L:32",
      "L:33",
      "L:34",
      "L:35",
      "L:36",
      "L:37",
      "L:38",
      "L:39",
      "L:4",
      "L:40",
      "L:41",
      "L:42",
      "L:43",
      "L:44",
      "L:45",
      "L:46",
      "L:47",
      "L:48",
      "L:49",
      "L:5",
      "L:50",
      "L:51",
      "L:52",
      "L:53",
      "L:54",
      "L:55",
      "L:56",
      "L:57",
      "L:58",
      "L:59",
      "L:6",
      "L:60",
      "L:61",
      "L:62",
      "L:63",
      "L:64",
      "L:65",
      "L:66",
      "L:67",
      "L:68",
      "L:69",
      "L:7",
      "L:70",
      "L:71",
      "L:72",
      "L:73",
      "L:74",
      "L:75",
      "L:76",
      "L:77",
      "L:78",
      "L:79",
      "L:8",
      "L:80",
      "L:81",
      "L:82",
      "L:83",
      "L:84",
      "L:85",
      "L:86",
      "L:87",
      "L:88",
      "L:89",
      "L:9",
      "L:90",
      "L:91",
      "L:92",
      "L:93",
      "L:94",
      "L:95",
      "L:96",
      "L:97",
      "L:98",
      "L:99"
    ],
    "H:12": [
      "H:1",
      "H:10",
      "H:100",
      "H:101",
      "H:102",
      "H:103",
      "H:104",
      "H:105",
      "H:106",
      "H:107",
      "H:108",
      "H:109",
      "H:11",
      "H:110",
      "H:111",
      "H:112",
      "H:113",
      "H:114",
      "H:115",
      "H:116",
      "H:117",
      "H:118",
      "H:119",
      "H:120",
      "H:121",
      "H:122",
      "H:123",
      "H:124",
      "H:125",
      "H:126",
      "H:127",
      "H:13",
      "H:134",
      "H:135",
      "H:136",
      "H:137",
      "H:138",
      "H:139",
      "H:14",
      "H:140",
      "H:141",
      "H:142",
      "H:143",
      "H:144",
      "H:145",
      "H:146",
      "H:147",
      "H:148",
      "H:149",
      "H:15",
      "H:150",
      "H:151",
      "H:152",
      "H:153",
      "H:154",
      "H:155",
      "H:156",
      "H:157",
      "H:158",
      "H:159",
      "H:16",
      "H:160",
      "H:161",
      "H:162",
      "H:163",
      "H:164",
      "H:165",
      "H:166",
      "H:167",
      "H:168",
      "H:169",
      "H:17",
      "H:170",
      "H:171",
      "H:172",
      "H:173",
      "H:174",
      "H:175",
      "H:176",
      "H:177",
      "H:178",
      "H:179",
      "H:18",
      "H:180",
      "H:181",
      "H:182",
      "H:183",
      "H:184",
      "H:185",
      "H:186",
      "H:187",
      "H:188",
      "H:189",
      "H:19",
      "H:190",
      "H:191",
      "H:192",
      "H:193",
      "H:194",
      "H:195",
      "H:196",
      "H:197",
      "H:198",
      "H:199",
      "H:2",
      "H:20",
      "H:200",
      "H:201",
      "H:202",
      "H:203",
      "H:204",
      "H:205",
      "H:206",
      "H:207",
      "H:208",
      "H:209",
      "H:21",
      "H:210",
      "H:211",
      "H:212",
      "H:213",
      "H:214",
      "H:22",
      "H:23",
      "H:24",
      "H:25",
      "H:26",
      "H:27",
      "H:28",
      "H:29",
      "H:3",
      "H:30",
      "H:31",
      "H:32",
      "H:33",
      "H:34",
      "H:35",
      "H:36",
      "H:37",
      "H:38",
      "H:39",
      "H:4",
      "H:40",
      "H:41",
      "H:42",
      "H:43",
      "H:44",
      "H:45",
      "H:46",
      "H:47",
      "H:48",
      "H:49",
      "H:5",
      "H:50",
      "H:51",
      "H:52",
      "H:53",
      "H:54",
      "H:55",
      "H:56",
      "H:57",
      "H:58",
      "H:59",
      "H:6",
      "H:60",
      "H:61",
      "H:62",
      "H:63",
      "H:64",
      "H:65",
      "H:66",
      "H:67",
      "H:68",
      "H:69",
      "H:7",
      "H:70",
      "H:71",
      "H:72",
      "H:73",
      "H:74",
      "H:75",
      "H:76",
      "H:77",
      "H:78",
      "H:79",
      "H:8",
      "H:80",
      "H:81",
      "H:82",
      "H:83",
      "H:84",
      "H:85",
      "H:86",
      "H:87",
      "H:88",
      "H:89",
      "H:9",
      "H:90",
      "H:91",
      "H:92",
      "H:93",
      "H:94",
      "H:95",
      "H:96",
      "H:97",
      "H:98",
      "H:99",
      "L:1",
      "L:10",
      "L:100",
      "L:101",
      "L:102",
      "L:103",
      "L:104",
      "L:105",
      "L:106",
      "L:107",
      "L:108",
      "L:109",
      "L:11",
      "L:110",
      "L:111",
      "L:112",
      "L:113",
      "L:114",
      "L:115",
      "L:116",
      "L:117",
      "L:118",
      "L:119",
      "L:12",
      "L:120",
      "L:121",
      "L:122",
      "L:123",
      "L:124",
      "L:125",
      "L:126",
      "L:127",
      "L:128",
      "L:129",
      "L:13",
      "L:130",
      "L:131",
      "L:132",
      "L:133",
      "L:134",
      "L:135",
      "L:136",
      "L:137",
      "L:138",
      "L:139",
      "L:14",
      "L:140",
      "L:141",
      "L:142",
      "L:143",
      "L:144",
      "L:145",
      "L:146",
      "L:147",
      "L:148",
      "L:149",
      "L:15",
      "L:150",
      "L:151",
      "L:152",
      "L:153",
      "L:154",
      "L:155",
      "L:156",
      "L:157",
      "L:158",
      "L:159",
      "L:16",
      "L:160",
      "L:161",
      "L:162",
      "L:163",
      "L:164",
      "L:165",
      "L:166",
      "L:167",
      "L:168",
      "L:169",
      "L:17",
      "L:170",
      "L:171",
      "L:172",
      "L:173",
      "L:174",
      "L:175",
      "L:176",
      "L:177",
      "L:178",
      "L:179",
      "L:18",
      "L:180",
      "L:181",
      "L:182",
      "L:183",
      "L:184",
      "L:185",
      "L:186",
      "L:187",
      "L:188",
      "L:189",
      "L:19",
      "L:190",
      "L:191",
      "L:192",
      "L:193",
      "L:194",
      "L:195",
      "L:196",
      "L:197",
      "L:198",
      "L:199",
      "L:2",
      "L:20",
      "L:200",
      "L:201",
      "L:202",
      "L:203",
      "L:204",
      "L:205",
      "L:206",
      "L:207",
      "L:208",
      "L:209",
      "L:21",
      "L:210",
      "L:211",
      "L:212",
      "L:213",
      "L:22",
      "L:23",
      "L:24",
      "L:25",
      "L:26",
      "L:27",
      "L:28",
      "L:29",
      "L:3",
      "L:30",
      "L:31",
      "L:32",
      "L:33",
      "L:34",
      "L:35",
      "L:36",
      "L:37",
      "L:38",
      "L:39",
      "L:4",
      "L:40",
      "L:41",
      "L:42",
      "L:43",
      "L:44",
      "L:45",
      "L:46",
      "L:47",
      "L:48",
      "L:49",
      "L:5",
      "L:50",
      "L:51",
      "L:52",
      "L:53",
      "L:54",
      "L:55",
      "L:56",
      "L:57",
      "L:58",
      "L:59",
      "L:6",
      "L:60",
      "L:61",
      "L:62",
      "L:63",
      "L:64",
      "L:65",
      "L:66",
      "L:67",
      "L:68",
      "L:69",
      "L:7",
      "L:70",
      "L:71",
      "L:72",
      "L:73",
      "L:74",
      "L:75",
      "L:76",
      "L:77",
      "L:78",
      "L:79",
      "L:8",
      "L:80",
      "L:81",
      "L:82",
      "L:83",
      "L:84",
      "L:85",
      "L:86",
      "L:87",
      "L:88",
      "L:89",
      "L:9",
      "L:90",
      "L:91",
      "L:92",
      "L:93",
      "L:94",
      "L:95",
      "L:96",
      "L:97",
      "L:98",
      "L:99"
    ],
    "H:13": [
      "H:1",
      "H:10",
      "H:100",
      "H:101",
      "H:102",
      "H:103",
      "H:104",
      "H:105",
      "H:106",
      "H:107",
      "H:108",
      "H:109",
      "H:11",
      "H:110",
      "H:111",
      "H:112",
      "H:113",
      "H:114",
      "H:115",
      "H:116",
      "H:117",
      "H:118",
      "H:119",
      "H:12",
      "H:120",
      "H:121",
      "H:122",
      "H:123",
      "H:124",
      "H:125",
      "H:126",
      "H:127",
      "H:134",
      "H:135",
      "H:136",
      "H:137",
      "H:138",
      "H:139",
      "H:14",
      "H:140",
      "H:141",
      "H:142",
      "H:143",
      "H:144",
      "H:145",
      "H:146",
      "H:147",
      "H:148",
      "H:149",
      "H:15",
      "H:150",
      "H:151",
      "H:152",
      "H:153",
      "H:154",
      "H:155",
      "H:156",
      "H:157",
      "H:158",
      "H:159",
      "H:16",
      "H:160",
      "H:161",
      "H:162",
      "H:163",
      "H:164",
      "H:165",
      "H:166",
      "H:167",
      "H:168",
      "H:169",
      "H:17",
      "H:170",
      "H:171",
      "H:172",
      "H:173",
      "H:174",
      "H:175",
      "H:176",
      "H:177",
      "H:178",
      "H:179",
      "H:18",
      "H:180",
      "H:181",
      "H:182",
      "H:183",
      "H:184",
      "H:185",
      "H:186",
      "H:187",
      "H:188",
      "H:189",
      "H:19",
      "H:190",
      "H:191",
      "H:192",
      "H:193",
      "H:194",
      "H:195",
      "H:196",
      "H:197",
      "H:198",
      "H:199",
      "H:2",
      "H:20",
      "H:200",
      "H:201",
      "H:202",
      "H:203",
      "H:204",
      "H:205",
      "H:206",
      "H:207",
      "H:208",
      "H:209",
      "H:21",
      "H:210",
      "H:211",
      "H:212",
      "H:213",
      "H:214",
      "H:22",
      "H:23",
      "H:24",
      "H:25",
      "H:26",
      "H:27",
      "H:28",
      "H:29",
      "H:3",
      "H:30",
      "H:31",
      "H:32",
      "H:33",
      "H:34",
      "H:35",
      "H:36",
      "H:37",
      "H:38",
      "H:39",
      "H:4",
      "H:40",
      "H:41",
      "H:42",
      "H:43",
      "H:44",
      "H:45",
      "H:46",
      "H:47",
      "H:48",
      "H:49",
      "H:5",
      "H:50",
      "H:51",
      "H:52",
      "H:53",
      "H:54",
      "H:55",
      "H:56",
      "H:57",
      "H:58",
      "H:59",
      "H:6",
      "H:60",
      "H:61",
      "H:62",
      "H:63",
      "H:64",
      "H:65",
      "H:66",
      "H:67",
      "H:68",
      "H:69",
      "H:7",
      "H:70",
      "H:71",
      "H:72",
      "H:73",
      "H:74",
      "H:75",
      "H:76",
      "H:77",
      "H:78",
      "H:79",
      "H:8",
      "H:80",
      "H:81",
      "H:82",
      "H:83",
      "H:84",
      "H:85",
      "H:86",
      "H:87",
      "H:88",
      "H:89",
      "H:9",
      "H:90",
      "H:91",
      "H:92",
      "H:93",
      "H:94",
      "H:95",
      "H:96",
      "H:97",
      "H:98",
      "H:99",
      "L:1",
      "L:10",
      "L:100",
      "L:101",
      "L:102",
      "L:103",
      "L:104",
      "L:105",
      "L:106",
      "L:107",
      "L:108",
      "L:109",
      "L:11",
      "L:110",
      "L:111",
      "L:112",
      "L:113",
      "L:114",
      "L:115",
      "L:116",
      "L:117",
      "L:118",
      "L:119",
      "L:12",
      "L:120",
      "L:121",
      "L:122",
      "L:123",
      "L:124",
      "L:125",
      "L:126",
      "L:127",
      "L:128",
      "L:129",
      "L:13",
      "L:130",
      "L:131",
      "L:132",
      "L:133",
      "L:134",
      "L:135",
      "L:136",
      "L:137",
      "L:138",
      "L:139",
      "L:14",
      "L:140",
      "L:141",
      "L:142",
      "L:143",
      "L:144",
      "L:145",
      "L:146",
      "L:147",
      "L:148",
      "L:149",
      "L:15",
      "L:150",
      "L:151",
      "L:152",
      "L:153",
      "L:154",
      "L:155",
      "L:156",
      "L:157",
      "L:158",
      "L:159",
      "L:16",
      "L:160",
      "L:161",
      "L:162",
      "L:163",
      "L:164",
      "L:165",
      "L:166",
      "L:167",
      "L:168",
      "L:169",
      "L:17",
      "L:170",
      "L:171",
      "L:172",
      "L:173",
      "L:174",
      "L:175",
      "L:176",
      "L:177",
      "L:178",
      "L:179",
      "L:18",
      "L:180",
      "L:181",
      "L:182",
      "L:183",
      "L:184",
      "L:185",
      "L:186",
      "L:187",
      "L:188",
      "L:189",
      "L:19",
      "L:190",
      "L:191",
      "L:192",
      "L:193",
      "L:194",
      "L:195",
      "L:196",
      "L:197",
      "L:198",
      "L:199",
      "L:2",
      "L:20",
      "L:200",
      "L:201",
      "L:202",
      "L:203",
      "L:204",
      "L:205",
      "L:206",
      "L:207",
      "L:208",
      "L:209",
      "L:21",
      "L:210",
      "L:211",
      "L:212",
      "L:213",
      "L:22",
      "L:23",
      "L:24",
      "L:25",
      "L:26",
      "L:27",
      "L:28",
      "L:29",
      "L:3",
      "L:30",
      "L:31",
      "L:32",
      "L:33",
      "L:34",
      "L:35",
      "L:36",
      "L:37",
      "L:38",
      "L:39",
      "L:4",
      "L:40",
      "L:41",
      "L:42",
      "L:43",
      "L:44",
      "L:45",
      "L:46",
      "L:47",
      "L:48",
      "L:49",
      "L:5",
      "L:50",
      "L:51",
      "L:52",
      "L:53",
      "L:54",
      "L:55",
      "L:56",
      "L:57",
      "L:58",
      "L:59",
      "L:6",
      "L:60",
      "L:61",
      "L:62",
      "L:63",
      "L:64",
      "L:65",
      "L:66",
      "L:67",
      "L:68",
      "L:69",
      "L:7",
      "L:70",
      "L:71",
      "L:72",
      "L:73",
      "L:74",
      "L:75",
      "L:76",
      "L:77",
      "L:78",
      "L:79",
      "L:8",
      "L:80",
      "L:81",
      "L:82",
      "L:83",
      "L:84",
      "L:85",
      "L:86",
      "L:87",
      "L:88",
      "L:89",
      "L:9",
      "L:90",
      "L:91",
      "L:92",
      "L:93",
      "L:94",
      "L:95",
      "L:96",
      "L:97",
      "L:98",
      "L:99"
    ],
    "H:14": [
      "H:1",
      "H:10",
      "H:100",
      "H:101",
      "H:102",
      "H:103",
      "H:104",
      "H:105",
      "H:106",
      "H:107",
      "H:108",
      "H:109",
      "H:11",
      "H:110",
      "H:111",
      "H:112",
      "H:113",
      "H:114",
      "H:115",
      "H:116",
      "H:117",
      "H:118",
      "H:119",
      "H:12",
      "H:120",
      "H:121",
      "H:122",
      "H:123",
      "H:124",
      "H:125",
      "H:126",
      "H:127",
      "H:13",
      "H:134",
      "H:135",
      "H:136",
      "H:137",
      "H:138",
      "H:139",
      "H:140",
      "H:141",
      "H:142",
      "H:143",
      "H:144",
      "H:145",
      "H:146",
      "H:147",
      "H:148",
      "H:149",
      "H:15",
      "H:150",
      "H:151",
      "H:152",
      "H:153",
      "H:154",
      "H:155",
      "H:156",
      "H:157",
      "H:158",
      "H:159",
      "H:16",
      "H:160",
      "H:161",
      "H:162",
      "H:163",
      "H:164",
      "H:165",
      "H:166",
      "H:167",
      "H:168",
      "H:169",
      "H:17",
      "H:170",
      "H:171",
      "H:172",
      "H:173",
      "H:174",
      "H:175",
      "H:176",
      "H:177",
      "H:178",
      "H:179",
      "H:18",
      "H:180",
      "H:181",
      "H:182",
      "H:183",
      "H:184",
      "H:185",
      "H:186",
      "H:187",
      "H:188",
      "H:189",
      "H:19",
      "H:190",
      "H:191",
      "H:192",
      "H:193",
      "H:194",
      "H:195",
      "H:196",
      "H:197",
      "H:198",
      "H:199",
      "H:2",
      "H:20",
      "H:200",
      "H:201",
      "H:202",
      "H:203",
      "H:204",
      "H:205",
      "H:206",
      "H:207",
      "H:208",
      "H:209",
      "H:21",
      "H:210",
      "H:211",
      "H:212",
      "H:213",
      "H:214",
      "H:22",
      "H:23",
      "H:24",
      "H:25",
      "H:26",
      "H:27",
      "H:28",
      "H:29",
      "H:3",
      "H:30",
      "H:31",
      "H:32",
      "H:33",
      "H:34",
      "H:35",
      "H:36",
      "H:37",
      "H:38",
      "H:39",
      "H:4",
      "H:40",
      "H:41",
      "H:42",
      "H:43",
      "H:44",
      "H:45",
      "H:46",
      "H:47",
      "H:48",
      "H:49",
      "H:5",
      "H:50",
      "H:51",
      "H:52",
      "H:53",
      "H:54",
      "H:55",
      "H:56",
      "H:57",
      "H:58",
      "H:59",
      "H:6",
      "H:60",
      "H:61",
      "H:62",
      "H:63",
      "H:64",
      "H:65",
      "H:66",
      "H:67",
      "H:68",
      "H:69",
      "H:7",
      "H:70",
      "H:71",
      "H:72",
      "H:73",
      "H:74",
      "H:75",
      "H:76",
      "H:77",
      "H:78",
      "H:79",
      "H:8",
      "H:80",
      "H:81",
      "H:82",
      "H:83",
      "H:84",
      "H:85",
      "H:86",
      "H:87",
      "H:88",
      "H:89",
      "H:9",
      "H:90",
      "H:91",
      "H:92",
      "H:93",
      "H:94",
      "H:95",
      "H:96",
      "H:97",
      "H:98",
      "H:99",
      "L:1",
      "L:10",
      "L:100",
      "L:101",
      "L:102",
      "L:103",
      "L:104",
      "L:105",
      "L:106",
      "L:107",
      "L:108",
      "L:109",
      "L:11",
      "L:110",
      "L:111",
      "L:112",
      "L:113",
      "L:114",
      "L:115",
      "L:116",
      "L:117",
      "L:118",
      "L:119",
      "L:12",
      "L:120",
      "L:121",
      "L:122",
      "L:123",
      "L:124",
      "L:125",
      "L:126",
      "L:127",
      "L:128",
      "L:129",
      "L:13",
      "L:130",
      "L:131",
      "L:132",
      "L:133",
      "L:134",
      "L:135",
      "L:136",
      "L:137",
      "L:138",
      "L:139",
      "L:14",
      "L:140",
      "L:141",
      "L:142",
      "L:143",
      "L:144",
      "L:145",
      "L:146",
      "L:147",
      "L:148",
      "L:149",
      "L:15",
      "L:150",
      "L:151",
      "L:152",
      "L:153",
      "L:154",
      "L:155",
      "L:156",
      "L:157",
      "L:158",
      "L:159",
      "L:16",
      "L:160",
      "L:161",
      "L:162",
      "L:163",
      "L:164",
      "L:165",
      "L:166",
      "L:167",
      "L:168",
      "L:169",
      "L:17",
      "L:170",
      "L:171",
      "L:172",
      "L:173",
      "L:174",
      "L:175",
      "L:176",
      "L:177",
      "L:178",
      "L:179",
      "L:18",
      "L:180",
      "L:181",
      "L:182",
      "L:183",
      "L:184",
      "L:185",
      "L:186",
      "L:187",
      "L:188",
      "L:189",
      "L:19",
      "L:190",
      "L:191",
      "L:192",
      "L:193",
      "L:194",
      "L:195",
      "L:196",
      "L:197",
      "L:198",
      "L:199",
      "L:2",
      "L:20",
      "L:200",
      "L:201",
      "L:202",
      "L:203",
      "L:204",
      "L:205",
      "L:206",
      "L:207",
      "L:208",
      "L:209",
      "L:21",
      "L:210",
      "L:211",
      "L:212",
      "L:213",
      "L:22",
      "L:23",
      "L:24",
      "L:25",
      "L:26",
      "L:27",
      "L:28",
      "L:29",
      "L:3",
      "L:30",
      "L:31",
      "L:32",
      "L:33",
      "L:34",
      "L:35",
      "L:36",
      "L:37",
      "L:38",
      "L:39",
      "L:4",
      "L:40",
      "L:41",
      "L:42",
      "L:43",
      "L:44",
      "L:45",
      "L:46",
      "L:47",
      "L:48",
      "L:49",
      "L:5",
      "L:50",
      "L:51",
      "L:52",
      "L:53",
      "L:54",
      "L:55",
      "L:56",
      "L:57",
      "L:58",
      "L:59",
      "L:6",
      "L:60",
      "L:61",
      "L:62",
      "L:63",
      "L:64",
      "L:65",
      "L:66",
      "L:67",
      "L:68",
      "L:69",
      "L:7",
      "L:70",
      "L:71",
      "L:72",
      "L:73",
      "L:74",
      "L:75",
      "L:76",
      "L:77",
      "L:78",
      "L:79",
      "L:8",
      "L:80",
      "L:81",
      "L:82",
      "L:83",
      "L:84",
      "L:85",
      "L:86",
      "L:87",
      "L:88",
      "L:89",
      "L:9",
      "L:90",
      "L:91",
      "L:92",
      "L:93",
      "L:94",
      "L:95",
      "L:96",
      "L:97",
      "L:98",
      "L:99"
    ],
    "H:15": [
      "H:1",
      "H:10",
      "H:100",
      "H:101",
      "H:102",
      "H:103",
      "H:104",
      "H:105",
      "H:106",
      "H:107",
      "H:108",
      "H:109",
      "H:11",
      "H:110",
      "H:111",
      "H:112",
      "H:113",
      "H:114",
      "H:115",
      "H:116",
      "H:117",
      "H:118",
      "H:119",
      "H:12",
      "H:120",
      "H:121",
      "H:122",
      "H:123",
      "H:124",
      "H:125",
      "H:126",
      "H:127",
      "H:13",
      "H:134",
      "H:135",
      "H:136",
      "H:137",
      "H:138",
      "H:139",
      "H:14",
      "H:140",
      "H:141",
      "H:142",
      "H:143",
      "H:144",
      "H:145",
      "H:146",
      "H:147",
      "H:148",
      "H:149",
      "H:150",
      "H:151",
      "H:152",
      "H:153",
      "H:154",
      "H:155",
      "H:156",
      "H:157",
      "H:158",
      "H:159",
      "H:16",
      "H:160",
      "H:161",
      "H:162",
      "H:163",
      "H:164",
      "H:165",
      "H:166",
      "H:167",
      "H:168",
      "H:169",
      "H:17",
      "H:170",
      "H:171",
      "H:172",
      "H:173",
      "H:174",
      "H:175",
      "H:176",
      "H:177",
      "H:178",
      "H:179",
      "H:18",
      "H:180",
      "H:181",
      "H:182",
      "H:183",
      "H:184",
      "H:185",
      "H:186",
      "H:187",
      "H:188",
      "H:189",
      "H:19",
      "H:190",
      "H:191",
      "H:192",
      "H:193",
      "H:194",
      "H:195",
      "H:196",
      "H:197",
      "H:198",
      "H:199",
      "H:2",
      "H:20",
      "H:200",
      "H:201",
      "H:202",
      "H:203",
      "H:204",
      "H:205",
      "H:206",
      "H:207",
      "H:208",
      "H:209",
      "H:21",
      "H:210",
      "H:211",
      "H:212",
      "H:213",
      "H:214",
      "H:22",
      "H:23",
      "H:24",
      "H:25",
      "H:26",
      "H:27",
      "H:28",
      "H:29",
      "H:3",
      "H:30",
      "H:31",
      "H:32",
      "H:33",
      "H:34",
      "H:35",
      "H:36",
      "H:37",
      "H:38",
      "H:39",
      "H:4",
      "H:40",
      "H:41",
      "H:42",
      "H:43",
      "H:44",
      "H:45",
      "H:46",
      "H:47",
      "H:48",
      "H:49",
      "H:5",
      "H:50",
      "H:51",
      "H:52",
      "H:53",
      "H:54",
      "H:55",
      "H:56",
      "H:57",
      "H:58",
      "H:59",
      "H:6",
      "H:60",
      "H:61",
      "H:62",
      "H:63",
      "H:64",
      "H:65",
      "H:66",
      "H:67",
      "H:68",
      "H:69",
      "H:7",
      "H:70",
      "H:71",
      "H:72",
      "H:73",
      "H:74",
      "H:75",
      "H:76",
      "H:77",
      "H:78",
      "H:79",
      "H:8",
      "H:80",
      "H:81",
      "H:82",
      "H:83",
      "H:84",
      "H:85",
      "H:86",
      "H:87",
      "H:88",
      "H:89",
      "H:9",
      "H:90",
      "H:91",
      "H:92",
      "H:93",
      "H:94",
      "H:95",
      "H:96",
      "H:97",
      "H:98",
      "H:99",
      "L:1",
      "L:10",
      "L:100",
      "L:101",
      "L:102",
      "L:103",
      "L:104",
      "L:105",
      "L:106",
      "L:107",
      "L:108",
      "L:109",
      "L:11",
      "L:110",
      "L:111",
      "L:112",
      "L:113",
      "L:114",
      "L:115",
      "L:116",
      "L:117",
      "L:118",
      "L:119",
      "L:12",
      "L:120",
      "L:121",
      "L:122",
      "L:123",
      "L:124",
      "L:125",
      "L:126",
      "L:127",
      "L:128",
      "L:129",
      "L:13",
      "L:130",
      "L:131",
      "L:132",
      "L:133",
      "L:134",
      "L:135",
      "L:136",
      "L:137",
      "L:138",
      "L:139",
      "L:14",
      "L:140",
      "L:141",
      "L:142",
      "L:143",
      "L:144",
      "L:145",
      "L:146",
      "L:147",
      "L:148",
      "L:149",
      "L:15",
      "L:150",
      "L:151",
      "L:152",
      "L:153",
      "L:154",
      "L:155",
      "L:156",
      "L:157",
      "L:158",
      "L:159",
      "L:16",
      "L:160",
      "L:161",
      "L:162",
      "L:163",
      "L:164",
      "L:165",
      "L:166",
      "L:167",
      "L:168",
      "L:169",
      "L:17",
      "L:170",
      "L:171",
      "L:172",
      "L:173",
      "L:174",
      "L:175",
      "L:176",
      "L:177",
      "L:178",
      "L:179",
      "L:18",
      "L:180",
      "L:181",
      "L:182",
      "L:183",
      "L:184",
      "L:185",
      "L:186",
      "L:187",
      "L:188",
      "L:189",
      "L:19",
      "L:190",
      "L:191",
      "L:192",
      "L:193",
      "L:194",
      "L:195",
      "L:196",
      "L:197",
      "L:198",
      "L:199",
      "L:2",
      "L:20",
      "L:200",
      "L:201",
      "L:202",
      "L:203",
      "L:204",
      "L:205",
      "L:206",
      "L:207",
      "L:208",
      "L:209",
      "L:21",
      "L:210",
      "L:211",
      "L:212",
      "L:213",
      "L:22",
      "L:23",
      "L:24",
      "L:25",
      "L:26",
      "L:27",
      "L:28",
      "L:29",
      "L:3",
      "L:30",
      "L:31",
      "L:32",
      "L:33",
      "L:34",
      "L:35",
      "L:36",
      "L:37",
      "L:38",
      "L:39",
      "L:4",
      "L:40",
      "L:41",
      "L:42",
      "L:43",
      "L:44",
      "L:45",
      "L:46",
      "L:47",
      "L:48",
      "L:49",
      "L:5",
      "L:50",
      "L:51",
      "L:52",
      "L:53",
      "L:54",
      "L:55",
      "L:56",
      "L:57",
      "L:58",
      "L:59",
      "L:6",
      "L:60",
      "L:61",
      "L:62",
      "L:63",
      "L:64",
      "L:65",
      "L:66",
      "L:67",
      "L:68",
      "L:69",
      "L:7",
      "L:70",
      "L:71",
      "L:72",
      "L:73",
      "L:74",
      "L:75",
      "L:76",
      "L:77",
      "L:78",
      "L:79",
      "L:8",
      "L:80",
      "L:81",
      "L:82",
      "L:83",
      "L:84",
      "L:85",
      "L:86",
      "L:87",
      "L:88",
      "L:89",
      "L:9",
      "L:90",
      "L:91",
      "L:92",
      "L:93",
      "L:94",
      "L:95",
      "L:96",
      "L:97",
      "L:98",
      "L:99"
    ],
    "H:16": [
      "H:1",
      "H:10",
      "H:100",
      "H:101",
      "H:102",
      "H:103",
      "H:104",
      "H:105",
      "H:106",
      "H:107",
      "H:108",
      "H:109",
      "H:11",
      "H:110",
      "H:111",
      "H:112",
      "H:113",
      "H:114",
      "H:115",
      "H:116",
      "H:117",
      "H:118",
      "H:119",
      "H:12",
      "H:120",
      "H:121",
      "H:122",
      "H:123",
      "H:124",
      "H:125",
      "H:126",
      "H:127",
      "H:13",
      "H:134",
      "H:135",
      "H:136",
      "H:137",
      "H:138",
      "H:139",
      "H:14",
      "H:140",
      "H:141",
      "H:142",
      "H:143",
      "H:144",
      "H:145",
      "H:146",
      "H:147",
      "H:148",
      "H:149",
      "H:15",
      "H:150",
      "H:151",
      "H:152",
      "H:153",
      "H:154",
      "H:155",
      "H:156",
      "H:157",
      "H:158",
      "H:159",
      "H:160",
      "H:161",
      "H:162",
      "H:163",
      "H:164",
      "H:165",
      "H:166",
      "H:167",
      "H:168",
      "H:169",
      "H:17",
      "H:170",
      "H:171",
      "H:172",
      "H:173",
      "H:174",
      "H:175",
      "H:176",
      "H:177",
      "H:178",
      "H:179",
      "H:18",
      "H:180",
      "H:181",
      "H:182",
      "H:183",
      "H:184",
      "H:185",
      "H:186",
      "H:187",
      "H:188",
      "H:189",
      "H:19",
      "H:190",
      "H:191",
      "H:192",
      "H:193",
      "H:194",
      "H:195",
      "H:196",
      "H:197",
      "H:198",
      "H:199",
      "H:2",
      "H:20",
      "H:200",
      "H:201",
      "H:202",
      "H:203",
      "H:204",
      "H:205",
      "H:206",
      "H:207",
      "H:208",
      "H:209",
      "H:21",
      "H:210",
      "H:211",
      "H:212",
      "H:213",
      "H:214",
      "H:22",
      "H:23",
      "H:24",
      "H:25",
      "H:26",
      "H:27",
      "H:28",
      "H:29",
      "H:3",
      "H:30",
      "H:31",
      "H:32",
      "H:33",
      "H:34",
      "H:35",
      "H:36",
      "H:37",
      "H:38",
      "H:39",
      "H:4",
      "H:40",
      "H:41",
      "H:42",
      "H:43",
      "H:44",
      "H:45",
      "H:46",
      "H:47",
      "H:48",
      "H:49",
      "H:5",
      "H:50",
      "H:51",
      "H:52",
      "H:53",
      "H:54",
      "H:55",
      "H:56",
      "H:57",
      "H:58",
      "H:59",
      "H:6",
      "H:60",
      "H:61",
      "H:62",
      "H:63",
      "H:64",
      "H:65",
      "H:66",
      "H:67",
      "H:68",
      "H:69",
      "H:7",
      "H:70",
      "H:71",
      "H:72",
      "H:73",
      "H:74",
      "H:75",
      "H:76",
      "H:77",
      "H:78",
      "H:79",
      "H:8",
      "H:80",
      "H:81",
      "H:82",
      "H:83",
      "H:84",
      "H:85",
      "H:86",
      "H:87",
      "H:88",
      "H:89",
      "H:9",
      "H:90",
      "H:91",
      "H:92",
      "H:93",
      "H:94",
      "H:95",
      "H:96",
      "H:97",
      "H:98",
      "H:99",
      "L:1",
      "L:10",
      "L:100",
      "L:101",
      "L:102",
      "L:103",
      "L:104",
      "L:105",
      "L:106",
      "L:107",
      "L:108",
      "L:109",
      "L:11",
      "L:110",
      "L:111",
      "L:112",
      "L:113",
      "L:114",
      "L:115",
      "L:116",
      "L:117",
      "L:118",
      "L:119",
      "L:12",
      "L:120",
      "L:121",
      "L:122",
      "L:123",
      "L:124",
      "L:125",
      "L:126",
      "L:127",
      "L:128",
      "L:129",
      "L:13",
      "L:130",
      "L:131",
      "L:132",
      "L:133",
      "L:134",
      "L:135",
      "L:136",
      "L:137",
      "L:138",
      "L:139",
      "L:14",
      "L:140",
      "L:141",
      "L:142",
      "L:143",
      "L:144",
      "L:145",
      "L:146",
      "L:147",
      "L:148",
      "L:149",
      "L:15",
      "L:150",
      "L:151",
      "L:152",
      "L:153",
      "L:154",
      "L:155",
      "L:156",
      "L:157",
      "L:158",
      "L:159",
      "L:16",
      "L:160",
      "L:161",
      "L:162",
      "L:163",
      "L:164",
      "L:165",
      "L:166",
      "L:167",
      "L:168",
      "L:169",
      "L:17",
      "L:170",
      "L:171",
      "L:172",
      "L:173",
      "L:174",
      "L:175",
      "L:176",
      "L:177",
      "L:178",
      "L:179",
      "L:18",
      "L:180",
      "L:181",
      "L:182",
      "L:183",
      "L:184",
      "L:185",
      "L:186",
      "L:187",
      "L:188",
      "L:189",
      "L:19",
      "L:190",
      "L:191",
      "L:192",
      "L:193",
      "L:194",
      "L:195",
      "L:196",
      "L:197",
      "L:198",
      "L:199",
      "L:2",
      "L:20",
      "L:200",
      "L:201",
      "L:202",
      "L:203",
      "L:204",
      "L:205",
      "L:206",
      "L:207",
      "L:208",
      "L:209",
      "L:21",
      "L:210",
      "L:211",
      "L:212",
      "L:213",
      "L:22",
      "L:23",
      "L:24",
      "L:25",
      "L:26",
      "L:27",
      "L:28",
      "L:29",
      "L:3",
      "L:30",
      "L:31",
      "L:32",
      "L:33",
      "L:34",
      "L:35",
      "L:36",
      "L:37",
      "L:38",
      "L:39",
      "L:4",
      "L:40",
      "L:41",
      "L:42",
      "L:43",
      "L:44",
      "L:45",
      "L:46",
      "L:47",
      "L:48",
      "L:49",
      "L:5",
      "L:50",
      "L:51",
      "L:52",
      "L:53",
      "L:54",
      "L:55",
      "L:56",
      "L:57",
      "L:58",
      "L:59",
      "L:6",
      "L:60",
      "L:61",
      "L:62",
      "L:63",
      "L:64",
      "L:65",
      "L:66",
      "L:67",
      "L:68",
      "L:69",
      "L:7",
      "L:70",
      "L:71",
      "L:72",
      "L:73",
      "L:74",
      "L:75",
      "L:76",
      "L:77",
      "L:78",
      "L:79",
      "L:8",
      "L:80",
      "L:81",
      "L:82",
      "L:83",
      "L:84",
      "L:85",
      "L:86",
      "L:87",
      "L:88",
      "L:89",
      "L:9",
      "L:90",
      "L:91",
      "L:92",
      "L:93",
      "L:94",
      "L:95",
      "L:96",
      "L:97",
      "L:98",
      "L:99"
    ],
    "H:17": [
      "H:1",
      "H:10",
      "H:100",
      "H:101",
      "H:102",
      "H:103",
      "H:104",
      "H:105",
      "H:106",
      "H:107",
      "H:108",
      "H:109",
      "H:11",
      "H:110",
      "H:111",
      "H:112",
      "H:113",
      "H:114",
      "H:115",
      "H:116",
      "H:117",
      "H:118",
      "H:119",
      "H:12",
      "H:120",
      "H:121",
      "H:122",
      "H:123",
      "H:124",
      "H:125",
      "H:126",
      "H:127",
      "H:13",
      "H:134",
      "H:135",
      "H:136",
      "H:137",
      "H:138",
      "H:139",
      "H:14",
      "H:140",
      "H:141",
      "H:142",
      "H:143",
      "H:144",
      "H:145",
      "H:146",
      "H:147",
      "H:148",
      "H:149",
      "H:15",
      "H:150",
      "H:151",
      "H:152",
      "H:153",
      "H:154",
      "H:155",
      "H:156",
      "H:157",
      "H:158",
      "H:159",
      "H:16",
      "H:160",
      "H:161",
      "H:162",
      "H:163",
      "H:164",
      "H:165",
      "H:166",
      "H:167",
      "H:168",
      "H:169",
      "H:170",
      "H:171",
      "H:172",
      "H:173",
      "H:174",
      "H:175",
      "H:176",
      "H:177",
      "H:178",
      "H:179",
      "H:18",
      "H:180",
      "H:181",
      "H:182",
      "H:183",
      "H:184",
      "H:185",
      "H:186",
      "H:187",
      "H:188",
      "H:189",
      "H:19",
      "H:190",
      "H:191",
      "H:192",
      "H:193",
      "H:194",
      "H:195",
      "H:196",
      "H:197",
      "H:198",
      "H:199",
      "H:2",
      "H:20",
      "H:200",
      "H:201",
      "H:202",
      "H:203",
      "H:204",
      "H:205",
      "H:206",
      "H:207",
      "H:208",
      "H:209",
      "H:21",
      "H:210",
      "H:211",
      "H:212",
      "H:213",
      "H:214",
      "H:22",
      "H:23",
      "H:24",
      "H:25",
      "H:26",
      "H:27",
      "H:28",
      "H:29",
      "H:3",
      "H:30",
      "H:31",
      "H:32",
      "H:33",
      "H:34",
      "H:35",
      "H:36",
      "H:37",
      "H:38",
      "H:39",
      "H:4",
      "H:40",
      "H:41",
      "H:42",
      "H:43",
      "H:44",
      "H:45",
      "H:46",
      "H:47",
      "H:48",
      "H:49",
      "H:5",
      "H:50",
      "H:51",
      "H:52",
      "H:53",
      "H:54",
      "H:55",
      "H:56",
      "H:57",
      "H:58",
      "H:59",
      "H:6",
      "H:60",
      "H:61",
      "H:62",
      "H:63",
      "H:64",
      "H:65",
      "H:66",
      "H:67",
      "H:68",
      "H:69",
      "H:7",
      "H:70",
      "H:71",
      "H:72",
      "H:73",
      "H:74",
      "H:75",
      "H:76",
      "H:77",
      "H:78",
      "H:79",
      "H:8",
      "H:80",
      "H:81",
      "H:82",
      "H:83",
      "H:84",
      "H:85",
      "H:86",
      "H:87",
      "H:88",
      "H:89",
      "H:9",
      "H:90",
      "H:91",
      "H:92",
      "H:93",
      "H:94",
      "H:95",
      "H:96",
      "H:97",
      "H:98",
      "H:99",
      "L:1",
      "L:10",
      "L:100",
      "L:101",
      "L:102",
      "L:103",
      "L:104",
      "L:105",
      "L:106",
      "L:107",
      "L:108",
      "L:109",
      "L:11",
      "L:110",
      "L:111",
      "L:112",
      "L:113",
      "L:114",
      "L:115",
      "L:116",
      "L:117",
      "L:118",
      "L:119",
      "L:12",
      "L:120",
      "L:121",
      "L:122",
      "L:123",
      "L:124",
      "L:125",
      "L:126",
      "L:127",
      "L:128",
      "L:129",
      "L:13",
      "L:130",
      "L:131",
      "L:132",
      "L:133",
      "L:134",
      "L:135",
      "L:136",
      "L:137",
      "L:138",
      "L:139",
      "L:14",
      "L:140",
      "L:141",
      "L:142",
      "L:143",
      "L:144",
      "L:145",
      "L:146",
      "L:147",
      "L:148",
      "L:149",
      "L:15",
      "L:150",
      "L:151",
      "L:152",
      "L:153",
      "L:154",
      "L:155",
      "L:156",
      "L:157",
      "L:158",
      "L:159",
      "L:16",
      "L:160",
      "L:161",
      "L:162",
      "L:163",
      "L:164",
      "L:165",
      "L:166",
      "L:167",
      "L:168",
      "L:169",
      "L:17",
      "L:170",
      "L:171",
      "L:172",
      "L:173",
      "L:174",
      "L:175",
      "L:176",
      "L:177",
      "L:178",
      "L:179",
      "L:18",
      "L:180",
      "L:181",
      "L:182",
      "L:183",
      "L:184",
      "L:185",
      "L:186",
      "L:187",
      "L:188",
      "L:189",
      "L:19",
      "L:190",
      "L:191",
      "L:192",
      "L:193",
      "L:194",
      "L:195",
      "L:196",
      "L:197",
      "L:198",
      "L:199",
      "L:2",
      "L:20",
      "L:200",
      "L:201",
      "L:202",
      "L:203",
      "L:204",
      "L:205",
      "L:206",
      "L:207",
      "L:208",
      "L:209",
      "L:21",
      "L:210",
      "L:211",
      "L:212",
      "L:213",
      "L:22",
      "L:23",
      "L:24",
      "L:25",
      "L:26",
      "L:27",
      "L:28",
      "L:29",
      "L:3",
      "L:30",
      "L:31",
      "L:32",
      "L:33",
      "L:34",
      "L:35",
      "L:36",
      "L:37",
      "L:38",
      "L:39",
      "L:4",
      "L:40",
      "L:41",
      "L:42",
      "L:43",
      "L:44",
      "L:45",
      "L:46",
      "L:47",
      "L:48",
      "L:49",
      "L:5",
      "L:50",
      "L:51",
      "L:52",
      "L:53",
      "L:54",
      "L:55",
      "L:56",
      "L:57",
      "L:58",
      "L:59",
      "L:6",
      "L:60",
      "L:61",
      "L:62",
      "L:63",
      "L:64",
      "L:65",
      "L:66",
      "L:67",
      "L:68",
      "L:69",
      "L:7",
      "L:70",
      "L:71",
      "L:72",
      "L:73",
      "L:74",
      "L:75",
      "L:76",
      "L:77",
      "L:78",
      "L:79",
      "L:8",
      "L:80",
      "L:81",
      "L:82",
      "L:83",
      "L:84",
      "L:85",
      "L:86",
      "L:87",
      "L:88",
      "L:89",
      "L:9",
      "L:90",
      "L:91",
      "L:92",
      "L:93",
      "L:94",
      "L:95",
      "L:96",
      "L:97",
      "L:98",
      "L:99"
    ],
    "H:18": [
      "H:1",
      "H:10",
      "H:100",
      "H:101",
      "H:102",
      "H:103",
      "H:104",
      "H:105",
      "H:106",
      "H:107",
      "H:108",
      "H:109",
      "H:11",
      "H:110",
      "H:111",
      "H:112",
      "H:113",
      "H:114",
      "H:115",
      "H:116",
      "H:117",
      "H:118",
      "H:119",
      "H:12",
      "H:120",
      "H:121",
      "H:122",
      "H:123",
      "H:124",
      "H:125",
      "H:126",
      "H:127",
      "H:13",
      "H:134",
      "H:135",
      "H:136",
      "H:137",
      "H:138",
      "H:139",
      "H:14",
      "H:140",
      "H:141",
      "H:142",
      "H:143",
      "H:144",
      "H:145",
      "H:146",
      "H:147",
      "H:148",
      "H:149",
      "H:15",
      "H:150",
      "H:151",
      "H:152",
      "H:153",
      "H:154",
      "H:155",
      "H:156",
      "H:157",
      "H:158",
      "H:159",
      "H:16",
      "H:160",
      "H:161",
      "H:162",
      "H:163",
      "H:164",
      "H:165",
      "H:166",
      "H:167",
      "H:168",
      "H:169",
      "H:17",
      "H:170",
      "H:171",
      "H:172",
      "H:173",
      "H:174",
      "H:175",
      "H:176",
      "H:177",
      "H:178",
      "H:179",
      "H:180",
      "H:181",
      "H:182",
      "H:183",
      "H:184",
      "H:185",
      "H:186",
      "H:187",
      "H:188",
      "H:189",
      "H:19",
      "H:190",
      "H:191",
      "H:192",
      "H:193",
      "H:194",
      "H:195",
      "H:196",
      "H:197",
      "H:198",
      "H:199",
      "H:2",
      "H:20",
      "H:200",
      "H:201",
      "H:202",
      "H:203",
      "H:204",
      "H:205",
      "H:206",
      "H:207",
      "H:208",
      "H:209",
      "H:21",
      "H:210",
      "H:211",
      "H:212",
      "H:213",
      "H:214",
      "H:22",
      "H:23",
      "H:24",
      "H:25",
      "H:26",
      "H:27",
      "H:28",
      "H:29",
      "H:3",
      "H:30",
      "H:31",
      "H:32",
      "H:33",
      "H:34",
      "H:35",
      "H:36",
      "H:37",
      "H:38",
      "H:39",
      "H:4",
      "H:40",
      "H:41",
      "H:42",
      "H:43",
      "H:44",
      "H:45",
      "H:46",
      "H:47",
      "H:48",
      "H:49",
      "H:5",
      "H:50",
      "H:51",
      "H:52",
      "H:53",
      "H:54",
      "H:55",
      "H:56",
      "H:57",
      "H:58",
      "H:59",
      "H:6",
      "H:60",
      "H:61",
      "H:62",
      "H:63",
      "H:64",
      "H:65",
      "H:66",
      "H:67",
      "H:68",
      "H:69",
      "H:7",
      "H:70",
      "H:71",
      "H:72",
      "H:73",
      "H:74",
      "H:75",
      "H:76",
      "H:77",
      "H:78",
      "H:79",
      "H:8",
      "H:80",
      "H:81",
      "H:82",
      "H:83",
      "H:84",
      "H:85",
      "H:86",
      "H:87",
      "H:88",
      "H:89",
      "H:9",
      "H:90",
      "H:91",
      "H:92",
      "H:93",
      "H:94",
      "H:95",
      "H:96",
      "H:97",
      "H:98",
      "H:99",
      "L:1",
      "L:10",
      "L:100",
      "L:101",
      "L:102",
      "L:103",
      "L:104",
      "L:105",
      "L:106",
      "L:107",
      "L:108",
      "L:109",
      "L:11",
      "L:110",
      "L:111",
      "L:112",
      "L:113",
      "L:114",
      "L:115",
      "L:116",
      "L:117",
      "L:118",
      "L:119",
      "L:12",
      "L:120",
      "L:121",
      "L:122",
      "L:123",
      "L:124",
      "L:125",
      "L:126",
      "L:127",
      "L:128",
      "L:129",
      "L:13",
      "L:130",
      "L:131",
      "L:132",
      "L:133",
      "L:134",
      "L:135",
      "L:136",
      "L:137",
      "L:138",
      "L:139",
      "L:14",
      "L:140",
      "L:141",
      "L:142",
      "L:143",
      "L:144",
      "L:145",
      "L:146",
      "L:147",
      "L:148",
      "L:149",
      "L:15",
      "L:150",
      "L:151",
      "L:152",
      "L:153",
      "L:154",
      "L:155",
      "L:156",
      "L:157",
      "L:158",
      "L:159",
      "L:16",
      "L:160",
      "L:161",
      "L:162",
      "L:163",
      "L:164",
      "L:165",
      "L:166",
      "L:167",
      "L:168",
      "L:169",
      "L:17",
      "L:170",
      "L:171",
      "L:172",
      "L:173",
      "L:174",
      "L:175",
      "L:176",
      "L:177",
      "L:178",
      "L:179",
      "L:18",
      "L:180",
      "L:181",
      "L:182",
      "L:183",
      "L:184",
      "L:185",
      "L:186",
      "L:187",
      "L:188",
      "L:189",
      "L:19",
      "L:190",
      "L:191",
      "L:192",
      "L:193",
      "L:194",
      "L:195",
      "L:196",
      "L:197",
      "L:198",
      "L:199",
      "L:2",
      "L:20",
      "L:200",
      "L:201",
      "L:202",
      "L:203",
      "L:204",
      "L:205",
      "L:206",
      "L:207",
      "L:208",
      "L:209",
      "L:21",
      "L:210",
      "L:211",
      "L:212",
      "L:213",
      "L:22",
      "L:23",
      "L:24",
      "L:25",
      "L:26",
      "L:27",
      "L:28",
      "L:29",
      "L:3",
      "L:30",
      "L:31",
      "L:32",
      "L:33",
      "L:34",
      "L:35",
      "L:36",
      "L:37",
      "L:38",
      "L:39",
      "L:4",
      "L:40",
      "L:41",
      "L:42",
      "L:43",
      "L:44",
      "L:45",
      "L:46",
      "L:47",
      "L:48",
      "L:49",
      "L:5",
      "L:50",
      "L:51",
      "L:52",
      "L:53",
      "L:54",
      "L:55",
      "L:56",
      "L:57",
      "L:58",
      "L:59",
      "L:6",
      "L:60",
      "L:61",
      "L:62",
      "L:63",
      "L:64",
      "L:65",
      "L:66",
      "L:67",
      "L:68",
      "L:69",
      "L:7",
      "L:70",
      "L:71",
      "L:72",
      "L:73",
      "L:74",
      "L:75",
      "L:76",
      "L:77",
      "L:78",
      "L:79",
      "L:8",
      "L:80",
      "L:81",
      "L:82",
      "L:83",
      "L:84",
      "L:85",
      "L:86",
      "L:87",
      "L:88",
      "L:89",
      "L:9",
      "L:90",
      "L:91",
      "L:92",
      "L:93",
      "L:94",
      "L:95",
      "L:96",
      "L:97",
      "L:98",
      "L:99"
    ],
    "H:19": [
      "H:1",
      "H:10",
      "H:100",
      "H:101",
      "H:102",
      "H:103",
      "H:104",
      "H:105",
      "H:106",
      "H:107",
      "H:108",
      "H:109",
      "H:11",
      "H:110",
      "H:111",
      "H:112",
      "H:113",
      "H:114",
      "H:115",
      "H:116",
      "H:117",
      "H:118",
      "H:119",
      "H:12",
      "H:120",
      "H:121",
      "H:122",
      "H:123",
      "H:124",
      "H:125",
      "H:126",
      "H:127",
      "H:13",
      "H:134",
      "H:135",
      "H:136",
      "H:137",
      "H:138",
      "H:139",
      "H:14",
      "H:140",
      "H:141",
      "H:142",
      "H:143",
      "H:144",
      "H:145",
      "H:146",
      "H:147",
      "H:148",
      "H:149",
      "H:15",
      "H:150",
      "H:151",
      "H:152",
      "H:153",
      "H:154",
      "H:155",
      "H:156",
      "H:157",
      "H:158",
      "H:159",
      "H:16",
      "H:160",
      "H:161",
      "H:162",
      "H:163",
      "H:164",
      "H:165",
      "H:166",
      "H:167",
      "H:168",
      "H:169",
      "H:17",
      "H:170",
      "H:171",
      "H:172",
      "H:173",
      "H:174",
      "H:175",
      "H:176",
      "H:177",
      "H:178",
      "H:179",
      "H:18",
      "H:180",
      "H:181",
      "H:182",
      "H:183",
      "H:184",
      "H:185",
      "H:186",
      "H:187",
      "H:188",
      "H:189",
      "H:190",
      "H:191",
      "H:192",
      "H:193",
      "H:194",
      "H:195",
      "H:196",
      "H:197",
      "H:198",
      "H:199",
      "H:2",
      "H:20",
      "H:200",
      "H:201",
      "H:202",
      "H:203",
      "H:204",
      "H:205",
      "H:206",
      "H:207",
      "H:208",
      "H:209",
      "H:21",
      "H:210",
      "H:211",
      "H:212",
      "H:213",
      "H:214",
      "H:22",
      "H:23",
      "H:24",
      "H:25",
      "H:26",
      "H:27",
      "H:28",
      "H:29",
      "H:3",
      "H:30",
      "H:31",
      "H:32",
      "H:33",
      "H:34",
      "H:35",
      "H:36",
      "H:37",
      "H:38",
      "H:39",
      "H:4",
      "H:40",
      "H:41",
      "H:42",
      "H:43",
      "H:44",
      "H:45",
      "H:46",
      "H:47",
      "H:48",
      "H:49",
      "H:5",
      "H:50",
      "H:51",
      "H:52",
      "H:53",
      "H:54",
      "H:55",
      "H:56",
      "H:57",
      "H:58",
      "H:59",
      "H:6",
      "H:60",
      "H:61",
      "H:62",
      "H:63",
      "H:64",
      "H:65",
      "H:66",
      "H:67",
      "H:68",
      "H:69",
      "H:7",
      "H:70",
      "H:71",
      "H:72",
      "H:73",
      "H:74",
      "H:75",
      "H:76",
      "H:77",
      "H:78",
      "H:79",
      "H:8",
      "H:80",
      "H:81",
      "H:82",
      "H:83",
      "H:84",
      "H:85",
      "H:86",
      "H:87",
      "H:88",
      "H:89",
      "H:9",
      "H:90",
      "H:91",
      "H:92",
      "H:93",
      "H:94",
      "H:95",
      "H:96",
      "H:97",
      "H:98",
      "H:99",
      "L:1",
      "L:10",
      "L:100",
      "L:101",
      "L:102",
      "L:103",
      "L:104",
      "L:105",
      "L:106",
      "L:107",
      "L:108",
      "L:109",
      "L:11",
      "L:110",
      "L:111",
      "L:112",
      "L:113",
      "L:114",
      "L:115",
      "L:116",
      "L:117",
      "L:118",
      "L:119",
      "L:12",
      "L:120",
      "L:121",
      "L:122",
      "L:123",
      "L:124",
      "L:125",
      "L:126",
      "L:127",
      "L:128",
      "L:129",
      "L:13",
      "L:130",
      "L:131",
      "L:132",
      "L:133",
      "L:134",
      "L:135",
      "L:136",
      "L:137",
      "L:138",
      "L:139",
      "L:14",
      "L:140",
      "L:141",
      "L:142",
      "L:143",
      "L:144",
      "L:145",
      "L:146",
      "L:147",
      "L:148",
      "L:149",
      "L:15",
      "L:150",
      "L:151",
      "L:152",
      "L:153",
      "L:154",
      "L:155",
      "L:156",
      "L:157",
      "L:158",
      "L:159",
      "L:16",
      "L:160",
      "L:161",
      "L:162",
      "L:163",
      "L:164",
      "L:165",
      "L:166",
      "L:167",
      "L:168",
      "L:169",
      "L:17",
      "L:170",
      "L:171",
      "L:172",
      "L:173",
      "L:174",
      "L:175",
      "L:176",
      "L:177",
      "L:178",
      "L:179",
      "L:18",
      "L:180",
      "L:181",
      "L:182",
      "L:183",
      "L:184",
      "L:185",
      "L:186",
      "L:187",
      "L:188",
      "L:189",
      "L:19",
      "L:190",
      "L:191",
      "L:192",
      "L:193",
      "L:194",
      "L:195",
      "L:196",
      "L:197",
      "L:198",
      "L:199",
      "L:2",
      "L:20",
      "L:200",
      "L:201",
      "L:202",
      "L:203",
      "L:204",
      "L:205",
      "L:206",
      "L:207",
      "L:208",
      "L:209",
      "L:21",
      "L:210",
      "L:211",
      "L:212",
      "L:213",
      "L:22",
      "L:23",
      "L:24",
      "L:25",
      "L:26",
      "L:27",
      "L:28",
      "L:29",
      "L:3",
      "L:30",
      "L:31",
      "L:32",
      "L:33",
      "L:34",
      "L:35",
      "L:36",
      "L:37",
      "L:38",
      "L:39",
      "L:4",
      "L:40",
      "L:41",
      "L:42",
      "L:43",
      "L:44",
      "L:45",
      "L:46",
      "L:47",
      "L:48",
      "L:49",
      "L:5",
      "L:50",
      "L:51",
      "L:52",
      "L:53",
      "L:54",
      "L:55",
      "L:56",
      "L:57",
      "L:58",
      "L:59",
      "L:6",
      "L:60",
      "L:61",
      "L:62",
      "L:63",
      "L:64",
      "L:65",
      "L:66",
      "L:67",
      "L:68",
      "L:69",
      "L:7",
      "L:70",
      "L:71",
      "L:72",
      "L:73",
      "L:74",
      "L:75",
      "L:76",
      "L:77",
      "L:78",
      "L:79",
      "L:8",
      "L:80",
      "L:81",
      "L:82",
      "L:83",
      "L:84",
      "L:85",
      "L:86",
      "L:87",
      "L:88",
      "L:89",
      "L:9",
      "L:90",
      "L:91",
      "L:92",
      "L:93",
      "L:94",
      "L:95",
      "L:96",
      "L:97",
      "L:98",
      "L:99"
    ],
    "H:20": [
      "H:1",
      "H:10",
      "H:100",
      "H:101",
      "H:102",
      "H:103",
      "H:104",
      "H:105",
      "H:106",
      "H:107",
      "H:108",
      "H:109",
      "H:11",
      "H:110",
      "H:111",
      "H:112",
      "H:113",
      "H:114",
      "H:115",
      "H:116",
      "H:117",
      "H:118",
      "H:119",
      "H:12",
      "H:120",
      "H:121",
      "H:122",
      "H:123",
      "H:124",
      "H:125",
      "H:126",
      "H:127",
      "H:13",
      "H:134",
      "H:135",
      "H:136",
      "H:137",
      "H:138",
      "H:139",
      "H:14",
      "H:140",
      "H:141",
      "H:142",
      "H:143",
      "H:144",
      "H:145",
      "H:146",
      "H:147",
      "H:148",
      "H:149",
      "H:15",
      "H:150",
      "H:151",
      "H:152",
      "H:153",
      "H:154",
      "H:155",
      "H:156",
      "H:157",
      "H:158",
      "H:159",
      "H:16",
      "H:160",
      "H:161",
      "H:162",
      "H:163",
      "H:164",
      "H:165",
      "H:166",
      "H:167",
      "H:168",
      "H:169",
      "H:17",
      "H:170",
      "H:171",
      "H:172",
      "H:173",
      "H:174",
      "H:175",
      "H:176",
      "H:177",
      "H:178",
      "H:179",
      "H:18",
      "H:180",
      "H:181",
      "H:182",
      "H:183",
      "H:184",
      "H:185",
      "H:186",
      "H:187",
      "H:188",
      "H:189",
      "H:19",
      "H:190",
      "H:191",
      "H:192",
      "H:193",
      "H:194",
      "H:195",
      "H:196",
      "H:197",
      "H:198",
      "H:199",
      "H:2",
      "H:200",
      "H:201",
      "H:202",
      "H:203",
      "H:204",
      "H:205",
      "H:206",
      "H:207",
      "H:208",
      "H:209",
      "H:21",
      "H:210",
      "H:211",
      "H:212",
      "H:213",
      "H:214",
      "H:22",
      "H:23",
      "H:24",
      "H:25",
      "H:26",
      "H:27",
      "H:28",
      "H:29",
      "H:3",
      "H:30",
      "H:31",
      "H:32",
      "H:33",
      "H:34",
      "H:35",
      "H:36",
      "H:37",
      "H:38",
      "H:39",
      "H:4",
      "H:40",
      "H:41",
      "H:42",
      "H:43",
      "H:44",
      "H:45",
      "H:46",
      "H:47",
      "H:48",
      "H:49",
      "H:5",
      "H:50",
      "H:51",
      "H:52",
      "H:53",
      "H:54",
      "H:55",
      "H:56",
      "H:57",
      "H:58",
      "H:59",
      "H:6",
      "H:60",
      "H:61",
      "H:62",
      "H:63",
      "H:64",
      "H:65",
      "H:66",
      "H:67",
      "H:68",
      "H:69",
      "H:7",
      "H:70",
      "H:71",
      "H:72",
      "H:73",
      "H:74",
      "H:75",
      "H:76",
      "H:77",
      "H:78",
      "H:79",
      "H:8",
      "H:80",
      "H:81",
      "H:82",
      "H:83",
      "H:84",
      "H:85",
      "H:86",
      "H:87",
      "H:88",
      "H:89",
      "H:9",
      "H:90",
      "H:91",
      "H:92",
      "H:93",
      "H:94",
      "H:95",
      "H:96",
      "H:97",
      "H:98",
      "H:99",
      "L:1",
      "L:10",
      "L:100",
      "L:101",
      "L:102",
      "L:103",
      "L:104",
      "L:105",
      "L:106",
      "L:107",
      "L:108",
      "L:109",
      "L:11",
      "L:110",
      "L:111",
      "L:112",
      "L:113",
      "L:114",
      "L:115",
      "L:116",
      "L:117",
      "L:118",
      "L:119",
      "L:12",
      "L:120",
      "L:121",
      "L:122",
      "L:123",
      "L:124",
      "L:125",
      "L:126",
      "L:127",
      "L:128",
      "L:129",
      "L:13",
      "L:130",
      "L:131",
      "L:132",
      "L:133",
      "L:134",
      "L:135",
      "L:136",
      "L:137",
      "L:138",
      "L:139",
      "L:14",
      "L:140",
      "L:141",
      "L:142",
      "L:143",
      "L:144",
      "L:145",
      "L:146",
      "L:147",
      "L:148",
      "L:149",
      "L:15",
      "L:150",
      "L:151",
      "L:152",
      "L:153",
      "L:154",
      "L:155",
      "L:156",
      "L:157",
      "L:158",
      "L:159",
      "L:16",
      "L:160",
      "L:161",
      "L:162",
      "L:163",
      "L:164",
      "L:165",
      "L:166",
      "L:167",
      "L:168",
      "L:169",
      "L:17",
      "L:170",
      "L:171",
      "L:172",
      "L:173",
      "L:174",
      "L:175",
      "L:176",
      "L:177",
      "L:178",
      "L:179",
      "L:18",
      "L:180",
      "L:181",
      "L:182",
      "L:183",
      "L:184",
      "L:185",
      "L:186",
      "L:187",
      "L:188",
      "L:189",
      "L:19",
      "L:190",
      "L:191",
      "L:192",
      "L:193",
      "L:194",
      "L:195",
      "L:196",
      "L:197",
      "L:198",
      "L:199",
      "L:2",
      "L:20",
      "L:200",
      "L:201",
      "L:202",
      "L:203",
      "L:204",
      "L:205",
      "L:206",
      "L:207",
      "L:208",
      "L:209",
      "L:21",
      "L:210",
      "L:211",
      "L:212",
      "L:213",
      "L:22",
      "L:23",
      "L:24",
      "L:25",
      "L:26",
      "L:27",
      "L:28",
      "L:29",
      "L:3",
      "L:30",
      "L:31",
      "L:32",
      "L:33",
      "L:34",
      "L:35",
      "L:36",
      "L:37",
      "L:38",
      "L:39",
      "L:4",
      "L:40",
      "L:41",
      "L:42",
      "L:43",
      "L:44",
      "L:45",
      "L:46",
      "L:47",
      "L:48",
      "L:49",
      "L:5",
      "L:50",
      "L:51",
      "L:52",
      "L:53",
      "L:54",
      "L:55",
      "L:56",
      "L:57",
      "L:58",
      "L:59",
      "L:6",
      "L:60",
      "L:61",
      "L:62",
      "L:63",
      "L:64",
      "L:65",
      "L:66",
      "L:67",
      "L:68",
      "L:69",
      "L:7",
      "L:70",
      "L:71",
      "L:72",
      "L:73",
      "L:74",
      "L:75",
      "L:76",
      "L:77",
      "L:78",
      "L:79",
      "L:8",
      "L:80",
      "L:81",
      "L:82",
      "L:83",
      "L:84",
      "L:85",
      "L:86",
      "L:87",
      "L:88",
      "L:89",
      "L:9",
      "L:90",
      "L:91",
      "L:92",
      "L:93",
      "L:94",
      "L:95",
      "L:96",
      "L:97",
      "L:98",
      "L:99"
    ],
    "H:21": [
      "H:1",
      "H:10",
      "H:100",
      "H:101",
      "H:102",
      "H:103",
      "H:104",
      "H:105",
      "H:106",
      "H:107",
      "H:108",
      "H:109",
      "H:11",
      "H:110",
      "H:111",
      "H:112",
      "H:113",
      "H:114",
      "H:115",
      "H:116",
      "H:117",
      "H:118",
      "H:119",
      "H:12",
      "H:120",
      "H:121",
      "H:122",
      "H:123",
      "H:124",
      "H:125",
      "H:126",
      "H:127",
      "H:13",
      "H:134",
      "H:135",
      "H:136",
      "H:137",
      "H:138",
      "H:139",
      "H:14",
      "H:140",
      "H:141",
      "H:142",
      "H:143",
      "H:144",
      "H:145",
      "H:146",
      "H:147",
      "H:148",
      "H:149",
      "H:15",
      "H:150",
      "H:151",
      "H:152",
      "H:153",
      "H:154",
      "H:155",
      "H:156",
      "H:157",
      "H:158",
      "H:159",
      "H:16",
      "H:160",
      "H:161",
      "H:162",
      "H:163",
      "H:164",
      "H:165",
      "H:166",
      "H:167",
      "H:168",
      "H:169",
      "H:17",
      "H:170",
      "H:171",
      "H:172",
      "H:173",
      "H:174",
      "H:175",
      "H:176",
      "H:177",
      "H:178",
      "H:179",
      "H:18",
      "H:180",
      "H:181",
      "H:182",
      "H:183",
      "H:184",
      "H:185",
      "H:186",
      "H:187",
      "H:188",
      "H:189",
      "H:19",
      "H:190",
      "H:191",
      "H:192",
      "H:193",
      "H:194",
      "H:195",
      "H:196",
      "H:197",
      "H:198",
      "H:199",
      "H:2",
      "H:20",
      "H:200",
      "H:201",
      "H:202",
      "H:203",
      "H:204",
      "H:205",
      "H:206",
      "H:207",
      "H:208",
      "H:209",
      "H:210",
      "H:211",
      "H:212",
      "H:213",
      "H:214",
      "H:22",
      "H:23",
      "H:24",
      "H:25",
      "H:26",
      "H:27",
      "H:28",
      "H:29",
      "H:3",
      "H:30",
      "H:31",
      "H:32",
      "H:33",
      "H:34",
      "H:35",
      "H:36",
      "H:37",
      "H:38",
      "H:39",
      "H:4",
      "H:40",
      "H:41",
      "H:42",
      "H:43",
      "H:44",
      "H:45",
      "H:46",
      "H:47",
      "H:48",
      "H:49",
      "H:5",
      "H:50",
      "H:51",
      "H:52",
      "H:53",
      "H:54",
      "H:55",
      "H:56",
      "H:57",
      "H:58",
      "H:59",
      "H:6",
      "H:60",
      "H:61",
      "H:62",
      "H:63",
      "H:64",
      "H:65",
      "H:66",
      "H:67",
      "H:68",
      "H:69",
      "H:7",
      "H:70",
      "H:71",
      "H:72",
      "H:73",
      "H:74",
      "H:75",
      "H:76",
      "H:77",
      "H:78",
      "H:79",
      "H:8",
      "H:80",
      "H:81",
      "H:82",
      "H:83",
      "H:84",
      "H:85",
      "H:86",
      "H:87",
      "H:88",
      "H:89",
      "H:9",
      "H:90",
      "H:91",
      "H:92",
      "H:93",
      "H:94",
      "H:95",
      "H:96",
      "H:97",
      "H:98",
      "H:99",
      "L:1",
      "L:10",
      "L:100",
      "L:101",
      "L:102",
      "L:103",
      "L:104",
      "L:105",
      "L:106",
      "L:107",
      "L:108",
      "L:109",
      "L:11",
      "L:110",
      "L:111",
      "L:112",
      "L:113",
      "L:114",
      "L:115",
      "L:116",
      "L:117",
      "L:118",
      "L:119",
      "L:12",
      "L:120",
      "L:121",
      "L:122",
      "L:123",
      "L:124",
      "L:125",
      "L:126",
      "L:127",
      "L:128",
      "L:129",
      "L:13",
      "L:130",
      "L:131",
      "L:132",
      "L:133",
      "L:134",
      "L:135",
      "L:136",
      "L:137",
      "L:138",
      "L:139",
      "L:14",
      "L:140",
      "L:141",
      "L:142",
      "L:143",
      "L:144",
      "L:145",
      "L:146",
      "L:147",
      "L:148",
      "L:149",
      "L:15",
      "L:150",
      "L:151",
      "L:152",
      "L:153",
      "L:154",
      "L:155",
      "L:156",
      "L:157",
      "L:158",
      "L:159",
      "L:16",
      "L:160",
      "L:161",
      "L:162",
      "L:163",
      "L:164",
      "L:165",
      "L:166",
      "L:167",
      "L:168",
      "L:169",
      "L:17",
      "L:170",
      "L:171",
      "L:172",
      "L:173",
      "L:174",
      "L:175",
      "L:176",
      "L:177",
      "L:178",
      "L:179",
      "L:18",
      "L:180",
      "L:181",
      "L:182",
      "L:183",
      "L:184",
      "L:185",
      "L:186",
      "L:187",
      "L:188",
      "L:189",
      "L:19",
      "L:190",
      "L:191",
      "L:192",
      "L:193",
      "L:194",
      "L:195",
      "L:196",
      "L:197",
      "L:198",
      "L:199",
      "L:2",
      "L:20",
      "L:200",
      "L:201",
      "L:202",
      "L:203",
      "L:204",
      "L:205",
      "L:206",
      "L:207",
      "L:208",
      "L:209",
      "L:21",
      "L:210",
      "L:211",
      "L:212",
      "L:213",
      "L:22",
      "L:23",
      "L:24",
      "L:25",
      "L:26",
      "L:27",
      "L:28",
      "L:29",
      "L:3",
      "L:30",
      "L:31",
      "L:32",
      "L:33",
      "L:34",
      "L:35",
      "L:36",
      "L:37",
      "L:38",
      "L:39",
      "L:4",
      "L:40",
      "L:41",
      "L:42",
      "L:43",
      "L:44",
      "L:45",
      "L:46",
      "L:47",
      "L:48",
      "L:49",
      "L:5",
      "L:50",
      "L:51",
      "L:52",
      "L:53",
      "L:54",
      "L:55",
      "L:56",
      "L:57",
      "L:58",
      "L:59",
      "L:6",
      "L:60",
      "L:61",
      "L:62",
      "L:63",
      "L:64",
      "L:65",
      "L:66",
      "L:67",
      "L:68",
      "L:69",
      "L:7",
      "L:70",
      "L:71",
      "L:72",
      "L:73",
      "L:74",
      "L:75",
      "L:76",
      "L:77",
      "L:78",
      "L:79",
      "L:8",
      "L:80",
      "L:81",
      "L:82",
      "L:83",
      "L:84",
      "L:85",
      "L:86",
      "L:87",
      "L:88",
      "L:89",
      "L:9",
      "L:90",
      "L:91",
      "L:92",
      "L:93",
      "L:94",
      "L:95",
      "L:96",
      "L:97",
      "L:98",
      "L:99"
    ],
    "H:22": [
      "H:1",
      "H:10",
      "H:100",
      "H:101",
      "H:102",
      "H:103",
      "H:104",
      "H:105",
      "H:106",
      "H:107",
      "H:108",
      "H:109",
      "H:11",
      "H:110",
      "H:111",
      "H:112",
      "H:113",
      "H:114",
      "H:115",
      "H:116",
      "H:117",
      "H:118",
      "H:119",
      "H:12",
      "H:120",
      "H:121",
      "H:122",
      "H:123",
      "H:124",
      "H:125",
      "H:126",
      "H:127",
      "H:13",
      "H:134",
      "H:135",
      "H:136",
      "H:137",
      "H:138",
      "H:139",
      "H:14",
      "H:140",
      "H:141",
      "H:142",
      "H:143",
      "H:144",
      "H:145",
      "H:146",
      "H:147",
      "H:148",
      "H:149",
      "H:15",
      "H:150",
      "H:151",
      "H:152",
      "H:153",
      "H:154",
      "H:155",
      "H:156",
      "H:157",
      "H:158",
      "H:159",
      "H:16",
      "H:160",
      "H:161",
      "H:162",
      "H:163",
      "H:164",
      "H:165",
      "H:166",
      "H:167",
      "H:168",
      "H:169",
      "H:17",
      "H:170",
      "H:171",
      "H:172",
      "H:173",
      "H:174",
      "H:175",
      "H:176",
      "H:177",
      "H:178",
      "H:179",
      "H:18",
      "H:180",
      "H:181",
      "H:182",
      "H:183",
      "H:184",
      "H:185",
      "H:186",
      "H:187",
      "H:188",
      "H:189",
      "H:19",
      "H:190",
      "H:191",
      "H:192",
      "H:193",
      "H:194",
      "H:195",
      "H:196",
      "H:197",
      "H:198",
      "H:199",
      "H:2",
      "H:20",
      "H:200",
      "H:201",
      "H:202",
      "H:203",
      "H:204",
      "H:205",
      "H:206",
      "H:207",
      "H:208",
      "H:209",
      "H:21",
      "H:210",
      "H:211",
      "H:212",
      "H:213",
      "H:214",
      "H:23",
      "H:24",
      "H:25",
      "H:26",
      "H:27",
      "H:28",
      "H:29",
      "H:3",
      "H:30",
      "H:31",
      "H:32",
      "H:33",
      "H:34",
      "H:35",
      "H:36",
      "H:37",
      "H:38",
      "H:39",
      "H:4",
      "H:40",
      "H:41",
      "H:42",
      "H:43",
      "H:44",
      "H:45",
      "H:46",
      "H:47",
      "H:48",
      "H:49",
      "H:5",
      "H:50",
      "H:51",
      "H:52",
      "H:53",
      "H:54",
      "H:55",
      "H:56",
      "H:57",
      "H:58",
      "H:59",
      "H:6",
      "H:60",
      "H:61",
      "H:62",
      "H:63",
      "H:64",
      "H:65",
      "H:66",
      "H:67",
      "H:68",
      "H:69",
      "H:7",
      "H:70",
      "H:71",
      "H:72",
      "H:73",
      "H:74",
      "H:75",
      "H:76",
      "H:77",
      "H:78",
      "H:79",
      "H:8",
      "H:80",
      "H:81",
      "H:82",
      "H:83",
      "H:84",
      "H:85",
      "H:86",
      "H:87",
      "H:88",
      "H:89",
      "H:9",
      "H:90",
      "H:91",
      "H:92",
      "H:93",
      "H:94",
      "H:95",
      "H:96",
      "H:97",
      "H:98",
      "H:99",
      "L:1",
      "L:10",
      "L:100",
      "L:101",
      "L:102",
      "L:103",
      "L:104",
      "L:105",
      "L:106",
      "L:107",
      "L:108",
      "L:109",
      "L:11",
      "L:110",
      "L:111",
      "L:112",
      "L:113",
      "L:114",
      "L:115",
      "L:116",
      "L:117",
      "L:118",
      "L:119",
      "L:12",
      "L:120",
      "L:121",
      "L:122",
      "L:123",
      "L:124",
      "L:125",
      "L:126",
      "L:127",
      "L:128",
      "L:129",
      "L:13",
      "L:130",
      "L:131",
      "L:132",
      "L:133",
      "L:134",
      "L:135",
      "L:136",
      "L:137",
      "L:138",
      "L:139",
      "L:14",
      "L:140",
      "L:141",
      "L:142",
      "L:143",
      "L:144",
      "L:145",
      "L:146",
      "L:147",
      "L:148",
      "L:149",
      "L:15",
      "L:150",
      "L:151",
      "L:152",
      "L:153",
      "L:154",
      "L:155",
      "L:156",
      "L:157",
      "L:158",
      "L:159",
      "L:16",
      "L:160",
      "L:161",
      "L:162",
      "L:163",
      "L:164",
      "L:165",
      "L:166",
      "L:167",
      "L:168",
      "L:169",
      "L:17",
      "L:170",
      "L:171",
      "L:172",
      "L:173",
      "L:174",
      "L:175",
      "L:176",
      "L:177",
      "L:178",
      "L:179",
      "L:18",
      "L:180",
      "L:181",
      "L:182",
      "L:183",
      "L:184",
      "L:185",
      "L:186",
      "L:187",
      "L:188",
      "L:189",
      "L:19",
      "L:190",
      "L:191",
      "L:192",
      "L:193",
      "L:194",
      "L:195",
      "L:196",
      "L:197",
      "L:198",
      "L:199",
      "L:2",
      "L:20",
      "L:200",
      "L:201",
      "L:202",
      "L:203",
      "L:204",
      "L:205",
      "L:206",
      "L:207",
      "L:208",
      "L:209",
      "L:21",
      "L:210",
      "L:211",
      "L:212",
      "L:213",
      "L:22",
      "L:23",
      "L:24",
      "L:25",
      "L:26",
      "L:27",
      "L:28",
      "L:29",
      "L:3",
      "L:30",
      "L:31",
      "L:32",
      "L:33",
      "L:34",
      "L:35",
      "L:36",
      "L:37",
      "L:38",
      "L:39",
      "L:4",
      "L:40",
      "L:41",
      "L:42",
      "L:43",
      "L:44",
      "L:45",
      "L:46",
      "L:47",
      "L:48",
      "L:49",
      "L:5",
      "L:50",
      "L:51",
      "L:52",
      "L:53",
      "L:54",
      "L:55",
      "L:56",
      "L:57",
      "L:58",
      "L:59",
      "L:6",
      "L:60",
      "L:61",
      "L:62",
      "L:63",
      "L:64",
      "L:65",
      "L:66",
      "L:67",
      "L:68",
      "L:69",
      "L:7",
      "L:70",
      "L:71",
      "L:72",
      "L:73",
      "L:74",
      "L:75",
      "L:76",
      "L:77",
      "L:78",
      "L:79",
      "L:8",
      "L:80",
      "L:81",
      "L:82",
      "L:83",
      "L:84",
      "L:85",
      "L:86",
      "L:87",
      "L:88",
      "L:89",
      "L:9",
      "L:90",
      "L:91",
      "L:92",
      "L:93",
      "L:94",
      "L:95",
      "L:96",
      "L:97",
      "L:98",
      "L:99"
    ],
    "H:23": [
      "H:1",
      "H:10",
      "H:100",
      "H:101",
      "H:102",
      "H:103",
      "H:104",
      "H:105",
      "H:106",
      "H:107",
      "H:108",
      "H:109",
      "H:11",
      "H:110",
      "H:111",
      "H:112",
      "H:113",
      "H:114",
      "H:115",
      "H:116",
      "H:117",
      "H:118",
      "H:119",
      "H:12",
      "H:120",
      "H:121",
      "H:122",
      "H:123",
      "H:124",
      "H:125",
      "H:126",
      "H:127",
      "H:13",
      "H:134",
      "H:135",
      "H:136",
      "H:137",
      "H:138",
      "H:139",
      "H:14",
      "H:140",
      "H:141",
      "H:142",
      "H:143",
      "H:144",
      "H:145",
      "H:146",
      "H:147",
      "H:148",
      "H:149",
      "H:15",
      "H:150",
      "H:151",
      "H:152",
      "H:153",
      "H:154",
      "H:155",
      "H:156",
      "H:157",
      "H:158",
      "H:159",
      "H:16",
      "H:160",
      "H:161",
      "H:162",
      "H:163",
      "H:164",
      "H:165",
      "H:166",
      "H:167",
      "H:168",
      "H:169",
      "H:17",
      "H:170",
      "H:171",
      "H:172",
      "H:173",
      "H:174",
      "H:175",
      "H:176",
      "H:177",
      "H:178",
      "H:179",
      "H:18",
      "H:180",
      "H:181",
      "H:182",
      "H:183",
      "H:184",
      "H:185",
      "H:186",
      "H:187",
      "H:188",
      "H:189",
      "H:19",
      "H:190",
      "H:191",
      "H:192",
      "H:193",
      "H:194",
      "H:195",
      "H:196",
      "H:197",
      "H:198",
      "H:199",
      "H:2",
      "H:20",
      "H:200",
      "H:201",
      "H:202",
      "H:203",
      "H:204",
      "H:205",
      "H:206",
      "H:207",
      "H:208",
      "H:209",
      "H:21",
      "H:210",
      "H:211",
      "H:212",
      "H:213",
      "H:214",
      "H:22",
      "H:24",
      "H:25",
      "H:26",
      "H:27",
      "H:28",
      "H:29",
      "H:3",
      "H:30",
      "H:31",
      "H:32",
      "H:33",
      "H:34",
      "H:35",
      "H:36",
      "H:37",
      "H:38",
      "H:39",
      "H:4",
      "H:40",
      "H:41",
      "H:42",
      "H:43",
      "H:44",
      "H:45",
      "H:46",
      "H:47",
      "H:48",
      "H:49",
      "H:5",
      "H:50",
      "H:51",
      "H:52",
      "H:53",
      "H:54",
      "H:55",
      "H:56",
      "H:57",
      "H:58",
      "H:59",
      "H:6",
      "H:60",
      "H:61",
      "H:62",
      "H:63",
      "H:64",
      "H:65",
      "H:66",
      "H:67",
      "H:68",
      "H:69",
      "H:7",
      "H:70",
      "H:71",
      "H:72",
      "H:73",
      "H:74",
      "H:75",
      "H:76",
      "H:77",
      "H:78",
      "H:79",
      "H:8",
      "H:80",
      "H:81",
      "H:82",
      "H:83",
      "H:84",
      "H:85",
      "H:86",
      "H:87",
      "H:88",
      "H:89",
      "H:9",
      "H:90",
      "H:91",
      "H:92",
      "H:93",
      "H:94",
      "H:95",
      "H:96",
      "H:97",
      "H:98",
      "H:99",
      "L:1",
      "L:10",
      "L:100",
      "L:101",
      "L:102",
      "L:103",
      "L:104",
      "L:105",
      "L:106",
      "L:107",
      "L:108",
      "L:109",
      "L:11",
      "L:110",
      "L:111",
      "L:112",
      "L:113",
      "L:114",
      "L:115",
      "L:116",
      "L:117",
      "L:118",
      "L:119",
      "L:12",
      "L:120",
      "L:121",
      "L:122",
      "L:123",
      "L:124",
      "L:125",
      "L:126",
      "L:127",
      "L:128",
      "L:129",
      "L:13",
      "L:130",
      "L:131",
      "L:132",
      "L:133",
      "L:134",
      "L:135",
      "L:136",
      "L:137",
      "L:138",
      "L:139",
      "L:14",
      "L:140",
      "L:141",
      "L:142",
      "L:143",
      "L:144",
      "L:145",
      "L:146",
      "L:147",
      "L:148",
      "L:149",
      "L:15",
      "L:150",
      "L:151",
      "L:152",
      "L:153",
      "L:154",
      "L:155",
      "L:156",
      "L:157",
      "L:158",
      "L:159",
      "L:16",
      "L:160",
      "L:161",
      "L:162",
      "L:163",
      "L:164",
      "L:165",
      "L:166",
      "L:167",
      "L:168",
      "L:169",
      "L:17",
      "L:170",
      "L:171",
      "L:172",
      "L:173",
      "L:174",
      "L:175",
      "L:176",
      "L:177",
      "L:178",
      "L:179",
      "L:18",
      "L:180",
      "L:181",
      "L:182",
      "L:183",
      "L:184",
      "L:185",
      "L:186",
      "L:187",
      "L:188",
      "L:189",
      "L:19",
      "L:190",
      "L:191",
      "L:192",
      "L:193",
      "L:194",
      "L:195",
      "L:196",
      "L:197",
      "L:198",
      "L:199",
      "L:2",
      "L:20",
      "L:200",
      "L:201",
      "L:202",
      "L:203",
      "L:204",
      "L:205",
      "L:206",
      "L:207",
      "L:208",
      "L:209",
      "L:21",
      "L:210",
      "L:211",
      "L:212",
      "L:213",
      "L:22",
      "L:23",
      "L:24",
      "L:25",
      "L:26",
      "L:27",
      "L:28",
      "L:29",
      "L:3",
      "L:30",
      "L:31",
      "L:32",
      "L:33",
      "L:34",
      "L:35",
      "L:36",
      "L:37",
      "L:38",
      "L:39",
      "L:4",
      "L:40",
      "L:41",
      "L:42",
      "L:43",
      "L:44",
      "L:45",
      "L:46",
      "L:47",
      "L:48",
      "L:49",
      "L:5",
      "L:50",
      "L:51",
      "L:52",
      "L:53",
      "L:54",
      "L:55",
      "L:56",
      "L:57",
      "L:58",
      "L:59",
      "L:6",
      "L:60",
      "L:61",
      "L:62",
      "L:63",
      "L:64",
      "L:65",
      "L:66",
      "L:67",
      "L:68",
      "L:69",
      "L:7",
      "L:70",
      "L:71",
      "L:72",
      "L:73",
      "L:74",
      "L:75",
      "L:76",
      "L:77",
      "L:78",
      "L:79",
      "L:8",
      "L:80",
      "L:81",
      "L:82",
      "L:83",
      "L:84",
      "L:85",
      "L:86",
      "L:87",
      "L:88",
      "L:89",
      "L:9",
      "L:90",
      "L:91",
      "L:92",
      "L:93",
      "L:94",
      "L:95",
      "L:96",
      "L:97",
      "L:98",
      "L:99"
    ],
    "H:24": [
      "H:1",
      "H:10",
      "H:100",
      "H:101",
      "H:102",
      "H:103",
      "H:104",
      "H:105",
      "H:106",
      "H:107",
      "H:108",
      "H:109",
      "H:11",
      "H:110",
      "H:111",
      "H:112",
      "H:113",
      "H:114",
      "H:115",
      "H:116",
      "H:117",
      "H:118",
      "H:119",
      "H:12",
      "H:120",
      "H:121",
      "H:122",
      "H:123",
      "H:124",
      "H:125",
      "H:126",
      "H:127",
      "H:13",
      "H:134",
      "H:135",
      "H:136",
      "H:137",
      "H:138",
      "H:139",
      "H:14",
      "H:140",
      "H:141",
      "H:142",
      "H:143",
      "H:144",
      "H:145",
      "H:146",
      "H:147",
      "H:148",
      "H:149",
      "H:15",
      "H:150",
      "H:151",
      "H:152",
      "H:153",
      "H:154",
      "H:155",
      "H:156",
      "H:157",
      "H:158",
      "H:159",
      "H:16",
      "H:160",
      "H:161",
      "H:162",
      "H:163",
      "H:164",
      "H:165",
      "H:166",
      "H:167",
      "H:168",
      "H:169",
      "H:17",
      "H:170",
      "H:171",
      "H:172",
      "H:173",
      "H:174",
      "H:175",
      "H:176",
      "H:177",
      "H:178",
      "H:179",
      "H:18",
      "H:180",
      "H:181",
      "H:182",
      "H:183",
      "H:184",
      "H:185",
      "H:186",
      "H:187",
      "H:188",
      "H:189",
      "H:19",
      "H:190",
      "H:191",
      "H:192",
      "H:193",
      "H:194",
      "H:195",
      "H:196",
      "H:197",
      "H:198",
      "H:199",
      "H:2",
      "H:20",
      "H:200",
      "H:201",
      "H:202",
      "H:203",
      "H:204",
      "H:205",
      "H:206",
      "H:207",
      "H:208",
      "H:209",
      "H:21",
      "H:210",
      "H:211",
      "H:212",
      "H:213",
      "H:214",
      "H:22",
      "H:23",
      "H:25",
      "H:26",
      "H:27",
      "H:28",
      "H:29",
      "H:3",
      "H:30",
      "H:31",
      "H:32",
      "H:33",
      "H:34",
      "H:35",
      "H:36",
      "H:37",
      "H:38",
      "H:39",
      "H:4",
      "H:40",
      "H:41",
      "H:42",
      "H:43",
      "H:44",
      "H:45",
      "H:46",
      "H:47",
      "H:48",
      "H:49",
      "H:5",
      "H:50",
      "H:51",
      "H:52",
      "H:53",
      "H:54",
      "H:55",
      "H:56",
      "H:57",
      "H:58",
      "H:59",
      "H:6",
      "H:60",
      "H:61",
      "H:62",
      "H:63",
      "H:64",
      "H:65",
      "H:66",
      "H:67",
      "H:68",
      "H:69",
      "H:7",
      "H:70",
      "H:71",
      "H:72",
      "H:73",
      "H:74",
      "H:75",
      "H:76",
      "H:77",
      "H:78",
      "H:79",
      "H:8",
      "H:80",
      "H:81",
      "H:82",
      "H:83",
      "H:84",
      "H:85",
      "H:86",
      "H:87",
      "H:88",
      "H:89",
      "H:9",
      "H:90",
      "H:91",
      "H:92",
      "H:93",
      "H:94",
      "H:95",
      "H:96",
      "H:97",
      "H:98",
      "H:99",
      "L:1",
      "L:10",
      "L:100",
      "L:101",
      "L:102",
      "L:103",
      "L:104",
      "L:105",
      "L:106",
      "L:107",
      "L:108",
      "L:109",
      "L:11",
      "L:110",
      "L:111",
      "L:112",
      "L:113",
      "L:114",
      "L:115",
      "L:116",
      "L:117",
      "L:118",
      "L:119",
      "L:12",
      "L:120",
      "L:121",
      "L:122",
      "L:123",
      "L:124",
      "L:125",
      "L:126",
      "L:127",
      "L:128",
      "L:129",
      "L:13",
      "L:130",
      "L:131",
      "L:132",
      "L:133",
      "L:134",
      "L:135",
      "L:136",
      "L:137",
      "L:138",
      "L:139",
      "L:14",
      "L:140",
      "L:141",
      "L:142",
      "L:143",
      "L:144",
      "L:145",
      "L:146",
      "L:147",
      "L:148",
      "L:149",
      "L:15",
      "L:150",
      "L:151",
      "L:152",
      "L:153",
      "L:154",
      "L:155",
      "L:156",
      "L:157",
      "L:158",
      "L:159",
      "L:16",
      "L:160",
      "L:161",
      "L:162",
      "L:163",
      "L:164",
      "L:165",
      "L:166",
      "L:167",
      "L:168",
      "L:169",
      "L:17",
      "L:170",
      "L:171",
      "L:172",
      "L:173",
      "L:174",
      "L:175",
      "L:176",
      "L:177",
      "L:178",
      "L:179",
      "L:18",
      "L:180",
      "L:181",
      "L:182",
      "L:183",
      "L:184",
      "L:185",
      "L:186",
      "L:187",
      "L:188",
      "L:189",
      "L:19",
      "L:190",
      "L:191",
      "L:192",
      "L:193",
      "L:194",
      "L:195",
      "L:196",
      "L:197",
      "L:198",
      "L:199",
      "L:2",
      "L:20",
      "L:200",
      "L:201",
      "L:202",
      "L:203",
      "L:204",
      "L:205",
      "L:206",
      "L:207",
      "L:208",
      "L:209",
      "L:21",
      "L:210",
      "L:211",
      "L:212",
      "L:213",
      "L:22",
      "L:23",
      "L:24",
      "L:25",
      "L:26",
      "L:27",
      "L:28",
      "L:29",
      "L:3",
      "L:30",
      "L:31",
      "L:32",
      "L:33",
      "L:34",
      "L:35",
      "L:36",
      "L:37",
      "L:38",
      "L:39",
      "L:4",
      "L:40",
      "L:41",
      "L:42",
      "L:43",
      "L:44",
      "L:45",
      "L:46",
      "L:47",
      "L:48",
      "L:49",
      "L:5",
      "L:50",
      "L:51",
      "L:52",
      "L:53",
      "L:54",
      "L:55",
      "L:56",
      "L:57",
      "L:58",
      "L:59",
      "L:6",
      "L:60",
      "L:61",
      "L:62",
      "L:63",
      "L:64",
      "L:65",
      "L:66",
      "L:67",
      "L:68",
      "L:69",
      "L:7",
      "L:70",
      "L:71",
      "L:72",
      "L:73",
      "L:74",
      "L:75",
      "L:76",
      "L:77",
      "L:78",
      "L:79",
      "L:8",
      "L:80",
      "L:81",
      "L:82",
      "L:83",
      "L:84",
      "L:85",
      "L:86",
      "L:87",
      "L:88",
      "L:89",
      "L:9",
      "L:90",
      "L:91",
      "L:92",
      "L:93",
      "L:94",
      "L:95",
      "L:96",
      "L:97",
      "L:98",
      "L:99"
    ],
    "H:25": [
      "H:1",
      "H:10",
      "H:100",
      "H:101",
      "H:102",
      "H:103",
      "H:104",
      "H:105",
      "H:106",
      "H:107",
      "H:108",
      "H:109",
      "H:11",
      "H:110",
      "H:111",
      "H:112",
      "H:113",
      "H:114",
      "H:115",
      "H:116",
      "H:117",
      "H:118",
      "H:119",
      "H:12",
      "H:120",
      "H:121",
      "H:122",
      "H:123",
      "H:124",
      "H:125",
      "H:126",
      "H:127",
      "H:13",
      "H:134",
      "H:135",
      "H:136",
      "H:137",
      "H:138",
      "H:139",
      "H:14",
      "H:140",
      "H:141",
      "H:142",
      "H:143",
      "H:144",
      "H:145",
      "H:146",
      "H:147",
      "H:148",
      "H:149",
      "H:15",
      "H:150",
      "H:151",
      "H:152",
      "H:153",
      "H:154",
      "H:155",
      "H:156",
      "H:157",
      "H:158",
      "H:159",
      "H:16",
      "H:160",
      "H:161",
      "H:162",
      "H:163",
      "H:164",
      "H:165",
      "H:166",
      "H:167",
      "H:168",
      "H:169",
      "H:17",
      "H:170",
      "H:171",
      "H:172",
      "H:173",
      "H:174",
      "H:175",
      "H:176",
      "H:177",
      "H:178",
      "H:179",
      "H:18",
      "H:180",
      "H:181",
      "H:182",
      "H:183",
      "H:184",
      "H:185",
      "H:186",
      "H:187",
      "H:188",
      "H:189",
      "H:19",
      "H:190",
      "H:191",
      "H:192",
      "H:193",
      "H:194",
      "H:195",
      "H:196",
      "H:197",
      "H:198",
      "H:199",
      "H:2",
      "H:20",
      "H:200",
      "H:201",
      "H:202",
      "H:203",
      "H:204",
      "H:205",
      "H:206",
      "H:207",
      "H:208",
      "H:209",
      "H:21",
      "H:210",
      "H:211",
      "H:212",
      "H:213",
      "H:214",
      "H:22",
      "H:23",
      "H:24",
      "H:26",
      "H:27",
      "H:28",
      "H:29",
      "H:3",
      "H:30",
      "H:31",
      "H:32",
      "H:33",
      "H:34",
      "H:35",
      "H:36",
      "H:37",
      "H:38",
      "H:39",
      "H:4",
      "H:40",
      "H:41",
      "H:42",
      "H:43",
      "H:44",
      "H:45",
      "H:46",
      "H:47",
      "H:48",
      "H:49",
      "H:5",
      "H:50",
      "H:51",
      "H:52",
      "H:53",
      "H:54",
      "H:55",
      "H:56",
      "H:57",
      "H:58",
      "H:59",
      "H:6",
      "H:60",
      "H:61",
      "H:62",
      "H:63",
      "H:64",
      "H:65",
      "H:66",
      "H:67",
      "H:68",
      "H:69",
      "H:7",
      "H:70",
      "H:71",
      "H:72",
      "H:73",
      "H:74",
      "H:75",
      "H:76",
      "H:77",
      "H:78",
      "H:79",
      "H:8",
      "H:80",
      "H:81",
      "H:82",
      "H:83",
      "H:84",
      "H:85",
      "H:86",
      "H:87",
      "H:88",
      "H:89",
      "H:9",
      "H:90",
      "H:91",
      "H:92",
      "H:93",
      "H:94",
      "H:95",
      "H:96",
      "H:97",
      "H:98",
      "H:99",
      "L:1",
      "L:10",
      "L:100",
      "L:101",
      "L:102",
      "L:103",
      "L:104",
      "L:105",
      "L:106",
      "L:107",
      "L:108",
      "L:109",
      "L:11",
      "L:110",
      "L:111",
      "L:112",
      "L:113",
      "L:114",
      "L:115",
      "L:116",
      "L:117",
      "L:118",
      "L:119",
      "L:12",
      "L:120",
      "L:121",
      "L:122",
      "L:123",
      "L:124",
      "L:125",
      "L:126",
      "L:127",
      "L:128",
      "L:129",
      "L:13",
      "L:130",
      "L:131",
      "L:132",
      "L:133",
      "L:134",
      "L:135",
      "L:136",
      "L:137",
      "L:138",
      "L:139",
      "L:14",
      "L:140",
      "L:141",
      "L:142",
      "L:143",
      "L:144",
      "L:145",
      "L:146",
      "L:147",
      "L:148",
      "L:149",
      "L:15",
      "L:150",
      "L:151",
      "L:152",
      "L:153",
      "L:154",
      "L:155",
      "L:156",
      "L:157",
      "L:158",
      "L:159",
      "L:16",
      "L:160",
      "L:161",
      "L:162",
      "L:163",
      "L:164",
      "L:165",
      "L:166",
      "L:167",
      "L:168",
      "L:169",
      "L:17",
      "L:170",
      "L:171",
      "L:172",
      "L:173",
      "L:174",
      "L:175",
      "L:176",
      "L:177",
      "L:178",
      "L:179",
      "L:18",
      "L:180",
      "L:181",
      "L:182",
      "L:183",
      "L:184",
      "L:185",
      "L:186",
      "L:187",
      "L:188",
      "L:189",
      "L:19",
      "L:190",
      "L:191",
      "L:192",
      "L:193",
      "L:194",
      "L:195",
      "L:196",
      "L:197",
      "L:198",
      "L:199",
      "L:2",
      "L:20",
      "L:200",
      "L:201",
      "L:202",
      "L:203",
      "L:204",
      "L:205",
      "L:206",
      "L:207",
      "L:208",
      "L:209",
      "L:21",
      "L:210",
      "L:211",
      "L:212",
      "L:213",
      "L:22",
      "L:23",
      "L:24",
      "L:25",
      "L:26",
      "L:27",
      "L:28",
      "L:29",
      "L:3",
      "L:30",
      "L:31",
      "L:32",
      "L:33",
      "L:34",
      "L:35",
      "L:36",
      "L:37",
      "L:38",
      "L:39",
      "L:4",
      "L:40",
      "L:41",
      "L:42",
      "L:43",
      "L:44",
      "L:45",
      "L:46",
      "L:47",
      "L:48",
      "L:49",
      "L:5",
      "L:50",
      "L:51",
      "L:52",
      "L:53",
      "L:54",
      "L:55",
      "L:56",
      "L:57",
      "L:58",
      "L:59",
      "L:6",
      "L:60",
      "L:61",
      "L:62",
      "L:63",
      "L:64",
      "L:65",
      "L:66",
      "L:67",
      "L:68",
      "L:69",
      "L:7",
      "L:70",
      "L:71",
      "L:72",
      "L:73",
      "L:74",
      "L:75",
      "L:76",
      "L:77",
      "L:78",
      "L:79",
      "L:8",
      "L:80",
      "L:81",
      "L:82",
      "L:83",
      "L:84",
      "L:85",
      "L:86",
      "L:87",
      "L:88",
      "L:89",
      "L:9",
      "L:90",
      "L:91",
      "L:92",
      "L:93",
      "L:94",
      "L:95",
      "L:96",
      "L:97",
      "L:98",
      "L:99"
    ],
    "H:26": [
      "H:1",
      "H:10",
      "H:100",
      "H:101",
      "H:102",
      "H:103",
      "H:104",
      "H:105",
      "H:106",
      "H:107",
      "H:108",
      "H:109",
      "H:11",
      "H:110",
      "H:111",
      "H:112",
      "H:113",
      "H:114",
      "H:115",
      "H:116",
      "H:117",
      "H:118",
      "H:119",
      "H:12",
      "H:120",
      "H:121",
      "H:122",
      "H:123",
      "H:124",
      "H:125",
      "H:126",
      "H:127",
      "H:13",
      "H:134",
      "H:135",
      "H:136",
      "H:137",
      "H:138",
      "H:139",
      "H:14",
      "H:140",
      "H:141",
      "H:142",
      "H:143",
      "H:144",
      "H:145",
      "H:146",
      "H:147",
      "H:148",
      "H:149",
      "H:15",
      "H:150",
      "H:151",
      "H:152",
      "H:153",
      "H:154",
      "H:155",
      "H:156",
      "H:157",
      "H:158",
      "H:159",
      "H:16",
      "H:160",
      "H:161",
      "H:162",
      "H:163",
      "H:164",
      "H:165",
      "H:166",
      "H:167",
      "H:168",
      "H:169",
      "H:17",
      "H:170",
      "H:171",
      "H:172",
      "H:173",
      "H:174",
      "H:175",
      "H:176",
      "H:177",
      "H:178",
      "H:179",
      "H:18",
      "H:180",
      "H:181",
      "H:182",
      "H:183",
      "H:184",
      "H:185",
      "H:186",
      "H:187",
      "H:188",
      "H:189",
      "H:19",
      "H:190",
      "H:191",
      "H:192",
      "H:193",
      "H:194",
      "H:195",
      "H:196",
      "H:197",
      "H:198",
      "H:199",
      "H:2",
      "H:20",
      "H:200",
      "H:201",
      "H:202",
      "H:203",
      "H:204",
      "H:205",
      "H:206",
      "H:207",
      "H:208",
      "H:209",
      "H:21",
      "H:210",
      "H:211",
      "H:212",
      "H:213",
      "H:214",
      "H:22",
      "H:23",
      "H:24",
      "H:25",
      "H:27",
      "H:28",
      "H:29",
      "H:3",
      "H:30",
      "H:31",
      "H:32",
      "H:33",
      "H:34",
      "H:35",
      "H:36",
      "H:37",
      "H:38",
      "H:39",
      "H:4",
      "H:40",
      "H:41",
      "H:42",
      "H:43",
      "H:44",
      "H:45",
      "H:46",
      "H:47",
      "H:48",
      "H:49",
      "H:5",
      "H:50",
      "H:51",
      "H:52",
      "H:53",
      "H:54",
      "H:55",
      "H:56",
      "H:57",
      "H:58",
      "H:59",
      "H:6",
      "H:60",
      "H:61",
      "H:62",
      "H:63",
      "H:64",
      "H:65",
      "H:66",
      "H:67",
      "H:68",
      "H:69",
      "H:7",
      "H:70",
      "H:71",
      "H:72",
      "H:73",
      "H:74",
      "H:75",
      "H:76",
      "H:77",
      "H:78",
      "H:79",
      "H:8",
      "H:80",
      "H:81",
      "H:82",
      "H:83",
      "H:84",
      "H:85",
      "H:86",
      "H:87",
      "H:88",
      "H:89",
      "H:9",
      "H:90",
      "H:91",
      "H:92",
      "H:93",
      "H:94",
      "H:95",
      "H:96",
      "H:97",
      "H:98",
      "H:99",
      "L:1",
      "L:10",
      "L:100",
      "L:101",
      "L:102",
      "L:103",
      "L:104",
      "L:105",
      "L:106",
      "L:107",
      "L:108",
      "L:109",
      "L:11",
      "L:110",
      "L:111",
      "L:112",
      "L:113",
      "L:114",
      "L:115",
      "L:116",
      "L:117",
      "L:118",
      "L:119",
      "L:12",
      "L:120",
      "L:121",
      "L:122",
      "L:123",
      "L:124",
      "L:125",
      "L:126",
      "L:127",
      "L:128",
      "L:129",
      "L:13",
      "L:130",
      "L:131",
      "L:132",
      "L:133",
      "L:134",
      "L:135",
      "L:136",
      "L:137",
      "L:138",
      "L:139",
      "L:14",
      "L:140",
      "L:141",
      "L:142",
      "L:143",
      "L:144",
      "L:145",
      "L:146",
      "L:147",
      "L:148",
      "L:149",
      "L:15",
      "L:150",
      "L:151",
      "L:152",
      "L:153",
      "L:154",
      "L:155",
      "L:156",
      "L:157",
      "L:158",
      "L:159",
      "L:16",
      "L:160",
      "L:161",
      "L:162",
      "L:163",
      "L:164",
      "L:165",
      "L:166",
      "L:167",
      "L:168",
      "L:169",
      "L:17",
      "L:170",
      "L:171",
      "L:172",
      "L:173",
      "L:174",
      "L:175",
      "L:176",
      "L:177",
      "L:178",
      "L:179",
      "L:18",
      "L:180",
      "L:181",
      "L:182",
      "L:183",
      "L:184",
      "L:185",
      "L:186",
      "L:187",
      "L:188",
      "L:189",
      "L:19",
      "L:190",
      "L:191",
      "L:192",
      "L:193",
      "L:194",
      "L:195",
      "L:196",
      "L:197",
      "L:198",
      "L:199",
      "L:2",
      "L:20",
      "L:200",
      "L:201",
      "L:202",
      "L:203",
      "L:204",
      "L:205",
      "L:206",
      "L:207",
      "L:208",
      "L:209",
      "L:21",
      "L:210",
      "L:211",
      "L:212",
      "L:213",
      "L:22",
      "L:23",
      "L:24",
      "L:25",
      "L:26",
      "L:27",
      "L:28",
      "L:29",
      "L:3",
      "L:30",
      "L:31",
      "L:32",
      "L:33",
      "L:34",
      "L:35",
      "L:36",
      "L:37",
      "L:38",
      "L:39",
      "L:4",
      "L:40",
      "L:41",
      "L:42",
      "L:43",
      "L:44",
      "L:45",
      "L:46",
      "L:47",
      "L:48",
      "L:49",
      "L:5",
      "L:50",
      "L:51",
      "L:52",
      "L:53",
      "L:54",
      "L:55",
      "L:56",
      "L:57",
      "L:58",
      "L:59",
      "L:6",
      "L:60",
      "L:61",
      "L:62",
      "L:63",
      "L:64",
      "L:65",
      "L:66",
      "L:67",
      "L:68",
      "L:69",
      "L:7",
      "L:70",
      "L:71",
      "L:72",
      "L:73",
      "L:74",
      "L:75",
      "L:76",
      "L:77",
      "L:78",
      "L:79",
      "L:8",
      "L:80",
      "L:81",
      "L:82",
      "L:83",
      "L:84",
      "L:85",
      "L:86",
      "L:87",
      "L:88",
      "L:89",
      "L:9",
      "L:90",
      "L:91",
      "L:92",
      "L:93",
      "L:94",
      "L:95",
      "L:96",
      "L:97",
      "L:98",
      "L:99"
    ],
    "H:27": [
      "H:1",
      "H:10",
      "H:100",
      "H:101",
      "H:102",
      "H:103",
      "H:104",
      "H:105",
      "H:106",
      "H:107",
      "H:108",
      "H:109",
      "H:11",
      "H:110",
      "H:111",
      "H:112",
      "H:113",
      "H:114",
      "H:115",
      "H:116",
      "H:117",
      "H:118",
      "H:119",
      "H:12",
      "H:120",
      "H:121",
      "H:122",
      "H:123",
      "H:124",
      "H:125",
      "H:126",
      "H:127",
      "H:13",
      "H:134",
      "H:135",
      "H:136",
      "H:137",
      "H:138",
      "H:139",
      "H:14",
      "H:140",
      "H:141",
      "H:142",
      "H:143",
      "H:144",
      "H:145",
      "H:146",
      "H:147",
      "H:148",
      "H:149",
      "H:15",
      "H:150",
      "H:151",
      "H:152",
      "H:153",
      "H:154",
      "H:155",
      "H:156",
      "H:157",
      "H:158",
      "H:159",
      "H:16",
      "H:160",
      "H:161",
      "H:162",
      "H:163",
      "H:164",
      "H:165",
      "H:166",
      "H:167",
      "H:168",
      "H:169",
      "H:17",
      "H:170",
      "H:171",
      "H:172",
      "H:173",
      "H:174",
      "H:175",
      "H:176",
      "H:177",
      "H:178",
      "H:179",
      "H:18",
      "H:180",
      "H:181",
      "H:182",
      "H:183",
      "H:184",
      "H:185",
      "H:186",
      "H:187",
      "H:188",
      "H:189",
      "H:19",
      "H:190",
      "H:191",
      "H:192",
      "H:193",
      "H:194",
      "H:195",
      "H:196",
      "H:197",
      "H:198",
      "H:199",
      "H:2",
      "H:20",
      "H:200",
      "H:201",
      "H:202",
      "H:203",
      "H:204",
      "H:205",
      "H:206",
      "H:207",
      "H:208",
      "H:209",
      "H:21",
      "H:210",
      "H:211",
      "H:212",
      "H:213",
      "H:214",
      "H:22",
      "H:23",
      "H:24",
      "H:25",
      "H:26",
      "H:28",
      "H:29",
      "H:3",
      "H:30",
      "H:31",
      "H:32",
      "H:33",
      "H:34",
      "H:35",
      "H:36",
      "H:37",
      "H:38",
      "H:39",
      "H:4",
      "H:40",
      "H:41",
      "H:42",
      "H:43",
      "H:44",
      "H:45",
      "H:46",
      "H:47",
      "H:48",
      "H:49",
      "H:5",
      "H:50",
      "H:51",
      "H:52",
      "H:53",
```
