## Supplementary material for "Localized Reactivity on Proteins as Riemannian Manifolds: A Quantum-Inspired Geometric Model for Deterministic, Metal-Aware Reactive-Site Prediction": code bundle: result_bound_labels_unbound_features.json

```
{
  "case": "DB55_6OC3_R",
  "AUROC_mean": 0.9054431987753422,
  "AUROC_std": 0.07533418069056792,
  "fold_AUROCs": [
    0.967479674796748,
    0.9203125,
    0.88125,
    0.7734177215189874,
    0.9847560975609756
  ],
  "AUPRC_mean": 0.5221381191272496,
  "AUPRC_std": 0.19314207409492634,
  "fold_AUPRCs": [
    0.45833333333333326,
    0.71875,
    0.5455486542443064,
    0.18805860805860808,
    0.7
  ],
  "policyP_info": {
    "K_target": 5,
    "K_min": 2,
    "min_valid_folds": 2,
    "n_pos_groups": 18,
    "K_used": 5,
    "n_total_folds": 5,
    "n_valid_folds": 5,
    "n_skipped_train_single_class": 0,
    "n_skipped_test_single_class": 0,
    "reason": "OK"
  },
  "n_pos": 18,
  "n_neg": 403,
  "unbound_positive_residue_ids": [
    "H:33",
    "H:34",
    "H:96",
    "H:97",
    "H:98",
    "H:99",
    "H:100",
    "H:101",
    "L:30",
    "L:46",
    "L:49",
    "L:50",
    "L:53",
    "L:54",
    "L:55",
    "L:56",
    "L:67",
    "L:68"
  ],
  "unbound_positive_residue_ids_path": "/content/benchmark_workdir/DB55_6OC3_R/unbound_positive_residue_ids.json",
  "bound_positive_residue_ids_used": [
    "A:100",
    "A:101",
    "A:33",
    "A:34",
    "A:96",
    "A:97",
    "A:98",
    "A:99",
    "B:30",
    "B:46",
    "B:49",
    "B:50",
    "B:53",
    "B:54",
    "B:55",
    "B:56",
    "B:67",
    "B:68"
  ],
  "bound_interface_report": {
    "cutoff_angstrom": 5.0,
    "coarse_margin_angstrom": 4.0,
    "scheme": "closest-heavy",
    "protein_only": true,
    "target_bound_chains": [
      "A",
      "B"
    ],
    "n_target_res": 437,
    "n_other_res": 212,
    "n_candidate_pairs": 66,
    "n_interface_target_res": 18,
    "backend_kdtree": "scipy.cKDTree",
    "auto_interface_labels": true
  },
  "mapping": {
    "n_bound_labels": 18,
    "n_mapped": 18,
    "n_dropped": 0,
    "mapped_examples": [
      {
        "bound": "A:100",
        "unbound": "H:100",
        "idx": 99
      },
      {
        "bound": "A:101",
        "unbound": "H:101",
        "idx": 100
      },
      {
        "bound": "A:33",
        "unbound": "H:33",
        "idx": 32
      },
      {
        "bound": "A:34",
        "unbound": "H:34",
        "idx": 33
      },
      {
        "bound": "A:96",
        "unbound": "H:96",
        "idx": 95
      },
      {
        "bound": "A:97",
        "unbound": "H:97",
        "idx": 96
      },
      {
        "bound": "A:98",
        "unbound": "H:98",
        "idx": 97
      },
      {
        "bound": "A:99",
        "unbound": "H:99",
        "idx": 98
      },
      {
        "bound": "B:30",
        "unbound": "L:30",
        "idx": 237
      },
      {
        "bound": "B:46",
        "unbound": "L:46",
        "idx": 253
      },
      {
        "bound": "B:49",
        "unbound": "L:49",
        "idx": 256
      },
      {
        "bound": "B:50",
        "unbound": "L:50",
        "idx": 257
      },
      {
        "bound": "B:53",
        "unbound": "L:53",
        "idx": 260
      },
      {
        "bound": "B:54",
        "unbound": "L:54",
        "idx": 261
      },
      {
        "bound": "B:55",
        "unbound": "L:55",
        "idx": 262
      },
      {
        "bound": "B:56",
        "unbound": "L:56",
        "idx": 263
      },
      {
        "bound": "B:67",
        "unbound": "L:67",
        "idx": 274
      },
      {
        "bound": "B:68",
        "unbound": "L:68",
        "idx": 275
      }
    ],
    "dropped_examples": []
  },
  "mapping_extra": {
    "bound_to_unbound_chain_map": {
      "A": "H",
      "B": "L"
    },
    "chain_assignment": {
      "forced_hints": [],
      "unmatched_bound_chains": [
        "F"
      ],
      "unmatched_unbound_chains": [],
      "ambiguity": [],
      "pair_details_top": {
        "F": [
          {
            "unbound": "L",
            "identity": 0.10256410256410256,
            "coverage": 0.36792452830188677,
            "weight": 0.03773584905660377
          },
          {
            "unbound": "H",
            "identity": 0.09230769230769231,
            "coverage": 0.30660377358490565,
            "weight": 0.02830188679245283
          }
        ],
        "A": [
          {
            "unbound": "H",
            "identity": 1.0,
            "coverage": 1.0,
            "weight": 1.0
          },
          {
            "unbound": "L",
            "identity": 0.07109004739336493,
            "coverage": 0.9906103286384976,
            "weight": 0.07042253521126761
          }
        ],
        "B": [
          {
            "unbound": "L",
            "identity": 1.0,
            "coverage": 1.0,
            "weight": 1.0
          },
          {
            "unbound": "H",
            "identity": 0.07109004739336493,
            "coverage": 0.9906103286384976,
            "weight": 0.07042253521126761
          }
        ]
      }
    },
    "dropped_chains_low_quality": [],
    "n_bound_chains_total": 3,
    "n_unbound_chains_total": 2
  },
  "symmetry": {
    "symmetry_groups": {
      "H": 0,
      "L": 1
    },
    "symmetry_policy": {
      "min_identity": 0.95,
      "min_coverage": 0.9
    },
    "collapse_only_within_symmetry_groups": true
  },
  "solvent": {
    "solvent_filter_applied": true,
    "source": "meta.json",
    "n_total": 421,
    "n_removed": 0,
    "n_unknown_resname": 0,
    "n_retained": 421,
    "solvent_codes": [
      "WAT",
      "HOH",
      "DOD",
      "TIP3"
    ]
  },
  "unbound_out_dir": "/content/benchmark_workdir/DB55_6OC3_R/out_unbound",
  "unbound_structure": "/content/benchmark_workdir/_dataset_unpacked/6OC3_r_u.pdb",
  "bound_structure": "/content/benchmark_workdir/_dataset_unpacked/6OC3_bound_complex.pdb"
}
```
