## Supplementary material for "Localized Reactivity on Proteins as Riemannian Manifolds: A Quantum-Inspired Geometric Model for Deterministic, Metal-Aware Reactive-Site Prediction": code bundle: result_bound_labels_unbound_features.json

```
{
  "case": "DB55_7CEI_L",
  "AUROC_mean": 0.5815131752305664,
  "AUROC_std": 0.05871733213011565,
  "fold_AUROCs": [
    0.6699999999999999,
    0.48863636363636365,
    0.5795454545454546,
    0.5652173913043478,
    0.6041666666666666
  ],
  "AUPRC_mean": 0.22150591646915174,
  "AUPRC_std": 0.050717375253216596,
  "fold_AUPRCs": [
    0.18055555555555555,
    0.16663748832866482,
    0.19965277777777776,
    0.26068376068376065,
    0.3
  ],
  "policyP_info": {
    "K_target": 5,
    "K_min": 2,
    "min_valid_folds": 2,
    "n_pos_groups": 15,
    "K_used": 5,
    "n_total_folds": 5,
    "n_valid_folds": 5,
    "n_skipped_train_single_class": 0,
    "n_skipped_test_single_class": 0,
    "reason": "OK"
  },
  "n_pos": 15,
  "n_neg": 116,
  "unbound_positive_residue_ids": [
    "B:513",
    "B:514",
    "B:515",
    "B:516",
    "B:517",
    "B:519",
    "B:520",
    "B:523",
    "B:525",
    "B:528",
    "B:529",
    "B:530",
    "B:531",
    "B:537",
    "B:539"
  ],
  "unbound_positive_residue_ids_path": "/content/benchmark_workdir/DB55_7CEI_L/unbound_positive_residue_ids.json",
  "bound_positive_residue_ids_used": [
    "B:513",
    "B:514",
    "B:515",
    "B:516",
    "B:517",
    "B:519",
    "B:520",
    "B:523",
    "B:525",
    "B:528",
    "B:529",
    "B:530",
    "B:531",
    "B:537",
    "B:539"
  ],
  "bound_interface_report": {
    "cutoff_angstrom": 5.0,
    "coarse_margin_angstrom": 4.0,
    "scheme": "closest-heavy",
    "protein_only": true,
    "target_bound_chains": [
      "B"
    ],
    "n_target_res": 127,
    "n_other_res": 87,
    "n_candidate_pairs": 57,
    "n_interface_target_res": 15,
    "backend_kdtree": "scipy.cKDTree",
    "auto_interface_labels": true
  },
  "mapping": {
    "n_bound_labels": 15,
    "n_mapped": 15,
    "n_dropped": 0,
    "mapped_examples": [
      {
        "bound": "B:513",
        "unbound": "B:513",
        "idx": 67
      },
      {
        "bound": "B:514",
        "unbound": "B:514",
        "idx": 68
      },
      {
        "bound": "B:515",
        "unbound": "B:515",
        "idx": 69
      },
      {
        "bound": "B:516",
        "unbound": "B:516",
        "idx": 70
      },
      {
        "bound": "B:517",
        "unbound": "B:517",
        "idx": 71
      },
      {
        "bound": "B:519",
        "unbound": "B:519",
        "idx": 73
      },
      {
        "bound": "B:520",
        "unbound": "B:520",
        "idx": 74
      },
      {
        "bound": "B:523",
        "unbound": "B:523",
        "idx": 77
      },
      {
        "bound": "B:525",
        "unbound": "B:525",
        "idx": 79
      },
      {
        "bound": "B:528",
        "unbound": "B:528",
        "idx": 82
      },
      {
        "bound": "B:529",
        "unbound": "B:529",
        "idx": 83
      },
      {
        "bound": "B:530",
        "unbound": "B:530",
        "idx": 84
      },
      {
        "bound": "B:531",
        "unbound": "B:531",
        "idx": 85
      },
      {
        "bound": "B:537",
        "unbound": "B:537",
        "idx": 91
      },
      {
        "bound": "B:539",
        "unbound": "B:539",
        "idx": 93
      }
    ],
    "dropped_examples": []
  },
  "mapping_extra": {
    "bound_to_unbound_chain_map": {
      "B": "B"
    },
    "chain_assignment": {
      "forced_hints": [],
      "unmatched_bound_chains": [
        "A"
      ],
      "unmatched_unbound_chains": [],
      "ambiguity": [],
      "pair_details_top": {
        "B": [
          {
            "unbound": "B",
            "identity": 1.0,
            "coverage": 1.0,
            "weight": 1.0
          }
        ],
        "A": [
          {
            "unbound": "B",
            "identity": 0.4,
            "coverage": 0.11494252873563218,
            "weight": 0.04597701149425287
          }
        ]
      }
    },
    "dropped_chains_low_quality": [],
    "n_bound_chains_total": 2,
    "n_unbound_chains_total": 1
  },
  "symmetry": {
    "symmetry_groups": {
      "B": 0
    },
    "symmetry_policy": {
      "min_identity": 0.95,
      "min_coverage": 0.9
    },
    "collapse_only_within_symmetry_groups": true
  },
  "solvent": {
    "solvent_filter_applied": true,
    "source": "meta.json",
    "n_total": 131,
    "n_removed": 0,
    "n_unknown_resname": 0,
    "n_retained": 131,
    "solvent_codes": [
      "WAT",
      "HOH",
      "DOD",
      "TIP3"
    ]
  },
  "unbound_out_dir": "/content/benchmark_workdir/DB55_7CEI_L/out_unbound",
  "unbound_structure": "/content/benchmark_workdir/_dataset_unpacked/7CEI_l_u.pdb",
  "bound_structure": "/content/benchmark_workdir/_dataset_unpacked/7CEI_bound_complex.pdb"
}
```
