## Supplementary material for "Localized Reactivity on Proteins as Riemannian Manifolds: A Quantum-Inspired Geometric Model for Deterministic, Metal-Aware Reactive-Site Prediction": code bundle: unbound_positive_residue_ids.json

```
{
  "unbound_positive_residue_ids": [
    "B:513",
    "B:514",
    "B:515",
    "B:516",
    "B:517",
    "B:519",
    "B:520",
    "B:523",
    "B:525",
    "B:528",
    "B:529",
    "B:530",
    "B:531",
    "B:537",
    "B:539"
  ]
}
```
