## Supplementary material for "Localized Reactivity on Proteins as Riemannian Manifolds: A Quantum-Inspired Geometric Model for Deterministic, Metal-Aware Reactive-Site Prediction": code bundle: env_features.json

```
{
  "D:1": {
    "id": "D:1",
    "chain": "D",
    "resseq": 1,
    "resname": "MET",
    "sasa": 12.812636375427246,
    "partial_charge_B": -0.525,
    "F_metal": 0.0,
    "F_P": 0.0,
    "F_hal": 0.0,
    "total_density": 21399.9453125,
    "centroid": [
      2.67708683013916,
      2.709071636199951,
      0.28317388892173767
    ],
    "dipole_rho": [
      -5702.83544921875,
      1646.6474609375,
      18527.783203125
    ],
    "curv_rho": 35827860.0,
    "curv_rho_failed": false,
    "gpu_density_B_requested": "vector",
    "gpu_density_B_effective": "vector",
    "gpu_density_B_fallback_from_vector": false,
    "gpu_density_A_requested": null,
    "gpu_density_A_effective": null,
    "gpu_density_A_fallback_from_vector": false,
    "xtb_A_used": false,
    "xtb_A_success": false,
    "xtb_charge_length_mismatch": false
  },
  "D:2": {
    "id": "D:2",
    "chain": "D",
    "resseq": 2,
    "resname": "GLU",
    "sasa": 0.4443604350090027,
    "partial_charge_B": -0.6447643056040416,
    "F_metal": 0.0,
    "F_P": 0.0,
    "F_hal": 0.0,
    "total_density": 26913.009765625,
    "centroid": [
      2.485412120819092,
      2.593376636505127,
      0.4437689185142517
    ],
    "dipole_rho": [
      -3761.5146484375,
      7538.30419921875,
      16932.232421875
    ],
    "curv_rho": 41351084.0,
    "curv_rho_failed": false,
    "gpu_density_B_requested": "vector",
    "gpu_density_B_effective": "vector",
    "gpu_density_B_fallback_from_vector": false,
    "gpu_density_A_requested": null,
    "gpu_density_A_effective": null,
    "gpu_density_A_fallback_from_vector": false,
    "xtb_A_used": false,
    "xtb_A_success": false,
    "xtb_charge_length_mismatch": false
  },
  "D:3": {
    "id": "D:3",
    "chain": "D",
    "resseq": 3,
    "resname": "LEU",
    "sasa": 5.227004528045654,
    "partial_charge_B": -0.15000000000000005,
    "F_metal": 0.0,
    "F_P": 0.0,
    "F_hal": 0.0,
    "total_density": 24959.05859375,
    "centroid": [
      2.331092357635498,
      2.6045618057250977,
      0.39924031496047974
    ],
    "dipole_rho": [
      2656.07861328125,
      3757.87744140625,
      18137.1953125
    ],
    "curv_rho": 40026992.0,
    "curv_rho_failed": false,
    "gpu_density_B_requested": "vector",
    "gpu_density_B_effective": "vector",
    "gpu_density_B_fallback_from_vector": false,
    "gpu_density_A_requested": null,
    "gpu_density_A_effective": null,
    "gpu_density_A_fallback_from_vector": false,
    "xtb_A_used": false,
    "xtb_A_success": false,
    "xtb_charge_length_mismatch": false
  },
  "D:4": {
    "id": "D:4",
    "chain": "D",
    "resseq": 4,
    "resname": "LYS",
    "sasa": 0.0,
    "partial_charge_B": 0.11999999999999997,
    "F_metal": 0.0,
    "F_P": 0.0,
    "F_hal": 0.0,
    "total_density": 31594.23828125,
    "centroid": [
      2.3675475120544434,
      2.534773349761963,
      0.636478841304779
    ],
    "dipole_rho": [
      -270.2102355957031,
      5210.45166015625,
      14061.2265625
    ],
    "curv_rho": 46080440.0,
    "curv_rho_failed": false,
    "gpu_density_B_requested": "vector",
    "gpu_density_B_effective": "vector",
    "gpu_density_B_fallback_from_vector": false,
    "gpu_density_A_requested": null,
    "gpu_density_A_effective": null,
    "gpu_density_A_fallback_from_vector": false,
    "xtb_A_used": false,
    "xtb_A_success": false,
    "xtb_charge_length_mismatch": false
  },
  "D:5": {
    "id": "D:5",
    "chain": "D",
    "resseq": 5,
    "resname": "ASN",
    "sasa": 4.7094221115112305,
    "partial_charge_B": -0.30000000000000004,
    "F_metal": 0.0,
    "F_P": 0.0,
    "F_hal": 0.0,
    "total_density": 29282.349609375,
    "centroid": [
      2.1110851764678955,
      2.4206278324127197,
      0.7499269843101501
    ],
    "dipole_rho": [
      8826.0,
      9558.2080078125,
      16062.1650390625
    ],
    "curv_rho": 47594340.0,
    "curv_rho_failed": false,
    "gpu_density_B_requested": "vector",
    "gpu_density_B_effective": "vector",
    "gpu_density_B_fallback_from_vector": false,
    "gpu_density_A_requested": null,
    "gpu_density_A_effective": null,
    "gpu_density_A_fallback_from_vector": false,
    "xtb_A_used": false,
    "xtb_A_success": false,
    "xtb_charge_length_mismatch": false
  },
  "D:6": {
    "id": "D:6",
    "chain": "D",
    "resseq": 6,
    "resname": "SER",
    "sasa": 0.0,
    "partial_charge_B": -0.3,
    "F_metal": 0.0,
    "F_P": 0.0,
    "F_hal": 0.0,
    "total_density": 31239.341796875,
    "centroid": [
      2.1795830726623535,
      2.3502914905548096,
      0.8817733526229858
    ],
    "dipole_rho": [
      5484.05517578125,
      9931.7666015625,
      10207.666015625
    ],
    "curv_rho": 49033364.0,
    "curv_rho_failed": false,
    "gpu_density_B_requested": "vector",
    "gpu_density_B_effective": "vector",
    "gpu_density_B_fallback_from_vector": false,
    "gpu_density_A_requested": null,
    "gpu_density_A_effective": null,
    "gpu_density_A_fallback_from_vector": false,
    "xtb_A_used": false,
    "xtb_A_success": false,
    "xtb_charge_length_mismatch": false
  },
  "D:7": {
    "id": "D:7",
    "chain": "D",
    "resseq": 7,
    "resname": "ILE",
    "sasa": 0.0,
    "partial_charge_B": -0.06000000000000002,
    "F_metal": 0.0,
    "F_P": 0.0,
    "F_hal": 0.0,
    "total_density": 36056.3515625,
    "centroid": [
      2.2666163444519043,
      2.3984813690185547,
      1.1221834421157837
    ],
    "dipole_rho": [
      2430.34130859375,
      12970.6083984375,
      5820.25390625
    ],
    "curv_rho": 52468052.0,
    "curv_rho_failed": false,
    "gpu_density_B_requested": "vector",
    "gpu_density_B_effective": "vector",
    "gpu_density_B_fallback_from_vector": false,
    "gpu_density_A_requested": null,
    "gpu_density_A_effective": null,
    "gpu_density_A_fallback_from_vector": false,
    "xtb_A_used": false,
    "xtb_A_success": false,
    "xtb_charge_length_mismatch": false
  },
  "D:8": {
    "id": "D:8",
    "chain": "D",
    "resseq": 8,
    "resname": "SER",
    "sasa": 0.47662588953971863,
    "partial_charge_B": -0.3624285257548809,
    "F_metal": 0.0,
    "F_P": 0.0,
    "F_hal": 0.0,
    "total_density": 30177.154296875,
    "centroid": [
      2.2612273693084717,
      2.202998161315918,
      0.9514622688293457
    ],
    "dipole_rho": [
      -1614.656005859375,
      14515.6650390625,
      8329.265625
    ],
    "curv_rho": 47783692.0,
    "curv_rho_failed": false,
    "gpu_density_B_requested": "vector",
    "gpu_density_B_effective": "vector",
    "gpu_density_B_fallback_from_vector": false,
    "gpu_density_A_requested": null,
    "gpu_density_A_effective": null,
    "gpu_density_A_fallback_from_vector": false,
    "xtb_A_used": false,
    "xtb_A_success": false,
    "xtb_charge_length_mismatch": false
  },
  "D:9": {
    "id": "D:9",
    "chain": "D",
    "resseq": 9,
    "resname": "ASP",
    "sasa": 0.472947895526886,
    "partial_charge_B": -0.6515042068512765,
    "F_metal": 0.0,
    "F_P": 0.0,
    "F_hal": 0.0,
    "total_density": 31328.513671875,
    "centroid": [
      2.3892691135406494,
      2.3772635459899902,
      0.7995393872261047
    ],
    "dipole_rho": [
      -746.1990966796875,
      13146.25390625,
      13277.8642578125
    ],
    "curv_rho": 48407172.0,
    "curv_rho_failed": false,
    "gpu_density_B_requested": "vector",
    "gpu_density_B_effective": "vector",
    "gpu_density_B_fallback_from_vector": false,
    "gpu_density_A_requested": null,
    "gpu_density_A_effective": null,
    "gpu_density_A_fallback_from_vector": false,
    "xtb_A_used": false,
    "xtb_A_success": false,
    "xtb_charge_length_mismatch": false
  },
  "D:10": {
    "id": "D:10",
    "chain": "D",
    "resseq": 10,
    "resname": "TYR",
    "sasa": 0.0,
    "partial_charge_B": -0.3,
    "F_metal": 0.0,
    "F_P": 0.0,
    "F_hal": 0.0,
    "total_density": 38042.55078125,
    "centroid": [
      2.4697787761688232,
      2.6277432441711426,
      0.9155484437942505
    ],
    "dipole_rho": [
      -4579.234375,
      10942.3603515625,
      9325.12109375
    ],
    "curv_rho": 53099280.0,
    "curv_rho_failed": false,
    "gpu_density_B_requested": "vector",
    "gpu_density_B_effective": "vector",
    "gpu_density_B_fallback_from_vector": false,
    "gpu_density_A_requested": null,
    "gpu_density_A_effective": null,
    "gpu_density_A_fallback_from_vector": false,
    "xtb_A_used": false,
    "xtb_A_success": false,
    "xtb_charge_length_mismatch": false
  },
  "D:11": {
    "id": "D:11",
    "chain": "D",
    "resseq": 11,
    "resname": "THR",
    "sasa": 0.0,
    "partial_charge_B": -0.3,
    "F_metal": 0.0,
    "F_P": 0.0,
    "F_hal": 0.0,
    "total_density": 31522.208984375,
    "centroid": [
      2.6480159759521484,
      2.3986847400665283,
      1.0206897258758545
    ],
    "dipole_rho": [
      -12384.5703125,
      9843.8876953125,
      5208.04345703125
    ],
    "curv_rho": 50612932.0,
    "curv_rho_failed": false,
    "gpu_density_B_requested": "vector",
    "gpu_density_B_effective": "vector",
    "gpu_density_B_fallback_from_vector": false,
    "gpu_density_A_requested": null,
    "gpu_density_A_effective": null,
    "gpu_density_A_fallback_from_vector": false,
    "xtb_A_used": false,
    "xtb_A_success": false,
    "xtb_charge_length_mismatch": false
  },
  "D:12": {
    "id": "D:12",
    "chain": "D",
    "resseq": 12,
    "resname": "GLU",
    "sasa": 0.1261194348335266,
    "partial_charge_B": -0.5697344542234974,
    "F_metal": 0.0,
    "F_P": 0.0,
    "F_hal": 0.0,
    "total_density": 35264.22265625,
    "centroid": [
      2.677562713623047,
      2.4855871200561523,
      1.3243162631988525
    ],
    "dipole_rho": [
      -13669.7333984375,
      9983.2421875,
      -1709.744873046875
    ],
    "curv_rho": 52437880.0,
    "curv_rho_failed": false,
    "gpu_density_B_requested": "vector",
    "gpu_density_B_effective": "vector",
    "gpu_density_B_fallback_from_vector": false,
    "gpu_density_A_requested": null,
    "gpu_density_A_effective": null,
    "gpu_density_A_fallback_from_vector": false,
    "xtb_A_used": false,
    "xtb_A_success": false,
    "xtb_charge_length_mismatch": false
  },
  "D:13": {
    "id": "D:13",
    "chain": "D",
    "resseq": 13,
    "resname": "ALA",
    "sasa": 0.548512876033783,
    "partial_charge_B": -0.07436885866247318,
    "F_metal": 0.0,
    "F_P": 0.0,
    "F_hal": 0.0,
    "total_density": 32428.037109375,
    "centroid": [
      2.777186155319214,
      2.588069438934326,
      1.1594566106796265
    ],
    "dipole_rho": [
      -17287.837890625,
      4271.71435546875,
      3364.623779296875
    ],
    "curv_rho": 52732480.0,
    "curv_rho_failed": false,
    "gpu_density_B_requested": "vector",
    "gpu_density_B_effective": "vector",
    "gpu_density_B_fallback_from_vector": false,
    "gpu_density_A_requested": null,
    "gpu_density_A_effective": null,
    "gpu_density_A_fallback_from_vector": false,
    "xtb_A_used": false,
    "xtb_A_success": false,
    "xtb_charge_length_mismatch": false
  },
  "D:14": {
    "id": "D:14",
    "chain": "D",
    "resseq": 14,
    "resname": "GLU",
    "sasa": 0.06453092396259308,
    "partial_charge_B": -0.555214085022649,
    "F_metal": 0.0,
    "F_P": 0.0,
    "F_hal": 0.0,
    "total_density": 35527.75,
    "centroid": [
      2.677583932876587,
      2.6740176677703857,
      0.9410443902015686
    ],
    "dipole_rho": [
      -13982.7099609375,
      7675.41064453125,
      9382.4833984375
    ],
    "curv_rho": 51710500.0,
    "curv_rho_failed": false,
    "gpu_density_B_requested": "vector",
    "gpu_density_B_effective": "vector",
    "gpu_density_B_fallback_from_vector": false,
    "gpu_density_A_requested": null,
    "gpu_density_A_effective": null,
    "gpu_density_A_fallback_from_vector": false,
    "xtb_A_used": false,
    "xtb_A_success": false,
    "xtb_charge_length_mismatch": false
  },
  "D:15": {
    "id": "D:15",
    "chain": "D",
    "resseq": 15,
    "resname": "PHE",
    "sasa": 0.0,
    "partial_charge_B": -0.06000000000000002,
    "F_metal": 0.0,
    "F_P": 0.0,
    "F_hal": 0.0,
    "total_density": 41273.515625,
    "centroid": [
      2.4569549560546875,
      2.7651257514953613,
      1.18251633644104
    ],
    "dipole_rho": [
      -8062.95263671875,
      3900.289306640625,
      3197.8671875
    ],
    "curv_rho": 54528424.0,
    "curv_rho_failed": false,
    "gpu_density_B_requested": "vector",
    "gpu_density_B_effective": "vector",
    "gpu_density_B_fallback_from_vector": false,
    "gpu_density_A_requested": null,
    "gpu_density_A_effective": null,
    "gpu_density_A_fallback_from_vector": false,
    "xtb_A_used": false,
    "xtb_A_success": false,
    "xtb_charge_length_mismatch": false
  },
  "D:16": {
    "id": "D:16",
    "chain": "D",
    "resseq": 16,
    "resname": "VAL",
    "sasa": 0.0,
    "partial_charge_B": -0.06000000000000002,
    "F_metal": 0.0,
    "F_P": 0.0,
    "F_hal": 0.0,
    "total_density": 38111.14453125,
    "centroid": [
      2.65081524848938,
      2.7891409397125244,
      1.2367175817489624
    ],
    "dipole_rho": [
      -18045.046875,
      -2505.603271484375,
      -1648.4560546875
    ],
    "curv_rho": 54870628.0,
    "curv_rho_failed": false,
    "gpu_density_B_requested": "vector",
    "gpu_density_B_effective": "vector",
    "gpu_density_B_fallback_from_vector": false,
    "gpu_density_A_requested": null,
    "gpu_density_A_effective": null,
    "gpu_density_A_fallback_from_vector": false,
    "xtb_A_used": false,
    "xtb_A_success": false,
    "xtb_charge_length_mismatch": false
  },
  "D:17": {
    "id": "D:17",
    "chain": "D",
    "resseq": 17,
    "resname": "GLN",
    "sasa": 1.0181453227996826,
    "partial_charge_B": -0.17334272678136992,
    "F_metal": 0.0,
    "F_P": 0.0,
    "F_hal": 0.0,
    "total_density": 35119.24609375,
    "centroid": [
      2.7347984313964844,
      2.956442356109619,
      1.0429528951644897
    ],
    "dipole_rho": [
      -19300.7890625,
      -4281.87939453125,
      5792.2421875
    ],
    "curv_rho": 53885392.0,
    "curv_rho_failed": false,
    "gpu_density_B_requested": "vector",
    "gpu_density_B_effective": "vector",
    "gpu_density_B_fallback_from_vector": false,
    "gpu_density_A_requested": null,
    "gpu_density_A_effective": null,
    "gpu_density_A_fallback_from_vector": false,
    "xtb_A_used": false,
    "xtb_A_success": false,
    "xtb_charge_length_mismatch": false
  },
  "D:18": {
    "id": "D:18",
    "chain": "D",
    "resseq": 18,
    "resname": "LEU",
    "sasa": 0.0,
    "partial_charge_B": -0.06000000000000002,
    "F_metal": 0.0,
    "F_P": 0.0,
    "F_hal": 0.0,
    "total_density": 39612.59765625,
    "centroid": [
      2.472148895263672,
      2.9832701683044434,
      1.0344902276992798
    ],
    "dipole_rho": [
      -9718.490234375,
      -4931.45751953125,
      7631.97265625
    ],
    "curv_rho": 54362724.0,
    "curv_rho_failed": false,
    "gpu_density_B_requested": "vector",
    "gpu_density_B_effective": "vector",
    "gpu_density_B_fallback_from_vector": false,
    "gpu_density_A_requested": null,
    "gpu_density_A_effective": null,
    "gpu_density_A_fallback_from_vector": false,
    "xtb_A_used": false,
    "xtb_A_success": false,
    "xtb_charge_length_mismatch": false
  },
  "D:19": {
    "id": "D:19",
    "chain": "D",
    "resseq": 19,
    "resname": "LEU",
    "sasa": 0.0,
    "partial_charge_B": -0.06000000000000002,
    "F_metal": 0.0,
    "F_P": 0.0,
    "F_hal": 0.0,
    "total_density": 40428.3046875,
    "centroid": [
      2.4868712425231934,
      3.0079095363616943,
      1.2564284801483154
    ],
    "dipole_rho": [
      -10794.505859375,
      -8195.9423828125,
      -78.19367980957031
    ],
    "curv_rho": 55447820.0,
    "curv_rho_failed": false,
    "gpu_density_B_requested": "vector",
    "gpu_density_B_effective": "vector",
    "gpu_density_B_fallback_from_vector": false,
    "gpu_density_A_requested": null,
    "gpu_density_A_effective": null,
    "gpu_density_A_fallback_from_vector": false,
    "xtb_A_used": false,
    "xtb_A_success": false,
    "xtb_charge_length_mismatch": false
  },
  "D:20": {
    "id": "D:20",
    "chain": "D",
    "resseq": 20,
    "resname": "LYS",
    "sasa": 2.8170166015625,
    "partial_charge_B": 0.26758929157826744,
    "F_metal": 0.0,
    "F_P": 0.0,
    "F_hal": 0.0,
    "total_density": 35713.58203125,
    "centroid": [
      2.7171895503997803,
      3.1479084491729736,
      1.207302212715149
    ],
    "dipole_rho": [
      -19351.576171875,
      -8794.7421875,
      768.7202758789062
    ],
    "curv_rho": 53776216.0,
    "curv_rho_failed": false,
    "gpu_density_B_requested": "vector",
    "gpu_density_B_effective": "vector",
    "gpu_density_B_fallback_from_vector": false,
    "gpu_density_A_requested": null,
    "gpu_density_A_effective": null,
    "gpu_density_A_fallback_from_vector": false,
    "xtb_A_used": false,
    "xtb_A_success": false,
    "xtb_charge_length_mismatch": false
  },
  "D:21": {
    "id": "D:21",
    "chain": "D",
    "resseq": 21,
    "resname": "GLU",
    "sasa": 0.03152985870838165,
    "partial_charge_B": -0.5474336135558744,
    "F_metal": 0.0,
    "F_P": 0.0,
    "F_hal": 0.0,
    "total_density": 33231.98828125,
    "centroid": [
      2.6402740478515625,
      3.2663016319274902,
      0.9423407912254333
    ],
    "dipole_rho": [
      -12878.9951171875,
      -10429.994140625,
      7661.32568359375
    ],
    "curv_rho": 51627700.0,
    "curv_rho_failed": false,
    "gpu_density_B_requested": "vector",
    "gpu_density_B_effective": "vector",
    "gpu_density_B_fallback_from_vector": false,
    "gpu_density_A_requested": null,
    "gpu_density_A_effective": null,
    "gpu_density_A_fallback_from_vector": false,
    "xtb_A_used": false,
    "xtb_A_success": false,
    "xtb_charge_length_mismatch": false
  },
  "D:22": {
    "id": "D:22",
    "chain": "D",
    "resseq": 22,
    "resname": "ILE",
    "sasa": 0.0,
    "partial_charge_B": -0.06000000000000002,
    "F_metal": 0.0,
    "F_P": 0.0,
    "F_hal": 0.0,
    "total_density": 39415.71875,
    "centroid": [
      2.3884952068328857,
      3.211310386657715,
      1.1360427141189575
    ],
    "dipole_rho": [
      -7230.4990234375,
      -17238.5625,
      3828.947509765625
    ],
    "curv_rho": 54459360.0,
    "curv_rho_failed": false,
    "gpu_density_B_requested": "vector",
    "gpu_density_B_effective": "vector",
    "gpu_density_B_fallback_from_vector": false,
    "gpu_density_A_requested": null,
    "gpu_density_A_effective": null,
    "gpu_density_A_fallback_from_vector": false,
    "xtb_A_used": false,
    "xtb_A_success": false,
    "xtb_charge_length_mismatch": false
  },
  "D:23": {
    "id": "D:23",
    "chain": "D",
    "resseq": 23,
    "resname": "GLU",
    "sasa": 0.5360075831413269,
    "partial_charge_B": -0.666371426936703,
    "F_metal": 0.0,
    "F_P": 0.0,
    "F_hal": 0.0,
    "total_density": 34615.3359375,
    "centroid": [
      2.606126070022583,
      3.387238025665283,
      1.319124460220337
    ],
    "dipole_rho": [
      -11725.6240234375,
      -15643.6640625,
      -1308.3853759765625
    ],
    "curv_rho": 52251152.0,
    "curv_rho_failed": false,
    "gpu_density_B_requested": "vector",
    "gpu_density_B_effective": "vector",
    "gpu_density_B_fallback_from_vector": false,
    "gpu_density_A_requested": null,
    "gpu_density_A_effective": null,
    "gpu_density_A_fallback_from_vector": false,
    "xtb_A_used": false,
    "xtb_A_success": false,
    "xtb_charge_length_mismatch": false
  },
  "D:24": {
    "id": "D:24",
    "chain": "D",
    "resseq": 24,
    "resname": "LYS",
    "sasa": 5.064299583435059,
    "partial_charge_B": 0.29999999999999993,
    "F_metal": 0.0,
    "F_P": 0.0,
    "F_hal": 0.0,
    "total_density": 29816.75390625,
    "centroid": [
      2.673612594604492,
      3.516538143157959,
      1.004406213760376
    ],
    "dipole_rho": [
      -14000.587890625,
      -15937.5703125,
      4365.02392578125
    ],
    "curv_rho": 48253372.0,
    "curv_rho_failed": false,
    "gpu_density_B_requested": "vector",
    "gpu_density_B_effective": "vector",
    "gpu_density_B_fallback_from_vector": false,
    "gpu_density_A_requested": null,
    "gpu_density_A_effective": null,
    "gpu_density_A_fallback_from_vector": false,
    "xtb_A_used": false,
    "xtb_A_success": false,
    "xtb_charge_length_mismatch": false
  },
  "D:25": {
    "id": "D:25",
    "chain": "D",
    "resseq": 25,
    "resname": "GLU",
    "sasa": 0.03152985870838165,
    "partial_charge_B": -0.5474336135558744,
    "F_metal": 0.0,
    "F_P": 0.0,
    "F_hal": 0.0,
    "total_density": 29969.595703125,
    "centroid": [
      2.49049711227417,
      3.5872936248779297,
      0.895927906036377
    ],
    "dipole_rho": [
      -5103.57470703125,
      -16398.87109375,
      6488.25634765625
    ],
    "curv_rho": 46202732.0,
    "curv_rho_failed": false,
    "gpu_density_B_requested": "vector",
    "gpu_density_B_effective": "vector",
    "gpu_density_B_fallback_from_vector": false,
    "gpu_density_A_requested": null,
    "gpu_density_A_effective": null,
    "gpu_density_A_fallback_from_vector": false,
    "xtb_A_used": false,
    "xtb_A_success": false,
    "xtb_charge_length_mismatch": false
  },
  "D:26": {
    "id": "D:26",
    "chain": "D",
    "resseq": 26,
    "resname": "ASN",
    "sasa": 0.31639671325683594,
    "partial_charge_B": -0.1365766743232424,
    "F_metal": 0.0,
    "F_P": 0.0,
    "F_hal": 0.0,
    "total_density": 29721.5390625,
    "centroid": [
      2.3999788761138916,
      3.6808738708496094,
      1.1970903873443604
    ],
    "dipole_rho": [
      -3421.206298828125,
      -18611.275390625,
      -545.6727905273438
    ],
    "curv_rho": 47416316.0,
    "curv_rho_failed": false,
    "gpu_density_B_requested": "vector",
    "gpu_density_B_effective": "vector",
    "gpu_density_B_fallback_from_vector": false,
    "gpu_density_A_requested": null,
    "gpu_density_A_effective": null,
    "gpu_density_A_fallback_from_vector": false,
    "xtb_A_used": false,
    "xtb_A_success": false,
    "xtb_charge_length_mismatch": false
  },
  "D:27": {
    "id": "D:27",
    "chain": "D",
    "resseq": 27,
    "resname": "VAL",
    "sasa": 5.564270496368408,
    "partial_charge_B": -0.15000000000000005,
    "F_metal": 0.0,
    "F_P": 0.0,
    "F_hal": 0.0,
    "total_density": 24706.81640625,
    "centroid": [
      2.5701353549957275,
      3.8574371337890625,
      1.1191173791885376
    ],
    "dipole_rho": [
      -6909.271484375,
      -18426.8359375,
      1356.1229248046875
    ],
    "curv_rho": 40777240.0,
    "curv_rho_failed": false,
    "gpu_density_B_requested": "vector",
    "gpu_density_B_effective": "vector",
    "gpu_density_B_fallback_from_vector": false,
    "gpu_density_A_requested": null,
    "gpu_density_A_effective": null,
    "gpu_density_A_fallback_from_vector": false,
    "xtb_A_used": false,
    "xtb_A_success": false,
    "xtb_charge_length_mismatch": false
  },
  "D:28": {
    "id": "D:28",
    "chain": "D",
    "resseq": 28,
    "resname": "ALA",
    "sasa": 0.0,
    "partial_charge_B": -0.06000000000000002,
    "F_metal": 0.0,
    "F_P": 0.0,
    "F_hal": 0.0,
    "total_density": 22164.607421875,
    "centroid": [
      2.5358712673187256,
      3.9448490142822266,
      0.8913771510124207
    ],
    "dipole_rho": [
      -2653.744140625,
      -15503.9453125,
      4201.45947265625
    ],
    "curv_rho": 35171820.0,
    "curv_rho_failed": false,
    "gpu_density_B_requested": "vector",
    "gpu_density_B_effective": "vector",
    "gpu_density_B_fallback_from_vector": false,
    "gpu_density_A_requested": null,
    "gpu_density_A_effective": null,
    "gpu_density_A_fallback_from_vector": false,
    "xtb_A_used": false,
    "xtb_A_success": false,
    "xtb_charge_length_mismatch": false
  },
  "D:29": {
    "id": "D:29",
    "chain": "D",
    "resseq": 29,
    "resname": "ALA",
    "sasa": 7.500832557678223,
    "partial_charge_B": -0.15000000000000005,
    "F_metal": 0.0,
    "F_P": 0.0,
    "F_hal": 0.0,
    "total_density": 18194.623046875,
    "centroid": [
      2.4134788513183594,
      4.138140678405762,
      0.7771787643432617
    ],
    "dipole_rho": [
      -1537.0931396484375,
      -14293.3193359375,
      4796.4453125
    ],
    "curv_rho": 27617892.0,
    "curv_rho_failed": false,
    "gpu_density_B_requested": "vector",
    "gpu_density_B_effective": "vector",
    "gpu_density_B_fallback_from_vector": false,
    "gpu_density_A_requested": null,
    "gpu_density_A_effective": null,
    "gpu_density_A_fallback_from_vector": false,
    "xtb_A_used": false,
    "xtb_A_success": false,
    "xtb_charge_length_mismatch": false
  },
  "D:30": {
    "id": "D:30",
    "chain": "D",
    "resseq": 30,
    "resname": "THR",
    "sasa": 2.9038915634155273,
    "partial_charge_B": -0.6803521236144696,
    "F_metal": 0.0,
    "F_P": 0.0,
    "F_hal": 0.0,
    "total_density": 21111.99609375,
    "centroid": [
      2.293876886367798,
      3.941668748855591,
      0.7229099273681641
    ],
    "dipole_rho": [
      972.7698364257812,
      -16081.974609375,
      7165.31982421875
    ],
    "curv_rho": 33416808.0,
    "curv_rho_failed": false,
    "gpu_density_B_requested": "vector",
    "gpu_density_B_effective": "vector",
    "gpu_density_B_fallback_from_vector": false,
    "gpu_density_A_requested": null,
    "gpu_density_A_effective": null,
    "gpu_density_A_fallback_from_vector": false,
    "xtb_A_used": false,
    "xtb_A_success": false,
    "xtb_charge_length_mismatch": false
  },
  "D:31": {
    "id": "D:31",
    "chain": "D",
    "resseq": 31,
    "resname": "ASP",
    "sasa": 2.175560235977173,
    "partial_charge_B": -1.0529193318421697,
    "F_metal": 0.0,
    "F_P": 0.0,
    "F_hal": 0.0,
    "total_density": 26279.3984375,
    "centroid": [
      2.1665284633636475,
      3.7435407638549805,
      0.8660137057304382
    ],
    "dipole_rho": [
      4756.65673828125,
      -18669.466796875,
      5684.263671875
    ],
    "curv_rho": 41481192.0,
    "curv_rho_failed": false,
    "gpu_density_B_requested": "vector",
    "gpu_density_B_effective": "vector",
    "gpu_density_B_fallback_from_vector": false,
    "gpu_density_A_requested": null,
    "gpu_density_A_effective": null,
    "gpu_density_A_fallback_from_vector": false,
    "xtb_A_used": false,
    "xtb_A_success": false,
    "xtb_charge_length_mismatch": false
  },
  "D:32": {
    "id": "D:32",
    "chain": "D",
    "resseq": 32,
    "resname": "ASP",
    "sasa": 5.211989402770996,
    "partial_charge_B": -1.35,
    "F_metal": 0.0,
    "F_P": 0.0,
    "F_hal": 0.0,
    "total_density": 24846.966796875,
    "centroid": [
      2.1474530696868896,
      3.67075777053833,
      0.6515227556228638
    ],
    "dipole_rho": [
      4683.42529296875,
      -16586.69921875,
      11984.5673828125
    ],
    "curv_rho": 39214504.0,
    "curv_rho_failed": false,
    "gpu_density_B_requested": "vector",
    "gpu_density_B_effective": "vector",
    "gpu_density_B_fallback_from_vector": false,
    "gpu_density_A_requested": null,
    "gpu_density_A_effective": null,
    "gpu_density_A_fallback_from_vector": false,
    "xtb_A_used": false,
    "xtb_A_success": false,
    "xtb_charge_length_mismatch": false
  },
  "D:33": {
    "id": "D:33",
    "chain": "D",
    "resseq": 33,
    "resname": "VAL",
    "sasa": 0.9034329652786255,
    "partial_charge_B": -0.08366635526037877,
    "F_metal": 0.0,
    "F_P": 0.0,
    "F_hal": 0.0,
    "total_density": 27968.623046875,
    "centroid": [
      2.2982914447784424,
      3.4898414611816406,
      0.6593304872512817
    ],
    "dipole_rho": [
      327.7889709472656,
      -13757.3994140625,
      10628.12890625
    ],
    "curv_rho": 44006652.0,
    "curv_rho_failed": false,
    "gpu_density_B_requested": "vector",
    "gpu_density_B_effective": "vector",
    "gpu_density_B_fallback_from_vector": false,
    "gpu_density_A_requested": null,
    "gpu_density_A_effective": null,
    "gpu_density_A_fallback_from_vector": false,
    "xtb_A_used": false,
    "xtb_A_success": false,
    "xtb_charge_length_mismatch": false
  },
  "D:34": {
    "id": "D:34",
    "chain": "D",
    "resseq": 34,
    "resname": "LEU",
    "sasa": 0.0,
    "partial_charge_B": -0.06000000000000002,
    "F_metal": 0.0,
    "F_P": 0.0,
    "F_hal": 0.0,
    "total_density": 32442.52734375,
    "centroid": [
      2.2432379722595215,
      3.507075786590576,
      0.9800105690956116
    ],
    "dipole_rho": [
      2704.501708984375,
      -16074.0390625,
      6975.080078125
    ],
    "curv_rho": 49748960.0,
    "curv_rho_failed": false,
    "gpu_density_B_requested": "vector",
    "gpu_density_B_effective": "vector",
    "gpu_density_B_fallback_from_vector": false,
    "gpu_density_A_requested": null,
    "gpu_density_A_effective": null,
    "gpu_density_A_fallback_from_vector": false,
    "xtb_A_used": false,
    "xtb_A_success": false,
    "xtb_charge_length_mismatch": false
  },
  "D:35": {
    "id": "D:35",
    "chain": "D",
    "resseq": 35,
    "resname": "ASP",
    "sasa": 1.324254035949707,
    "partial_charge_B": -0.8522117623204009,
    "F_metal": 0.0,
    "F_P": 0.0,
    "F_hal": 0.0,
    "total_density": 31174.755859375,
    "centroid": [
      2.037400722503662,
      3.4074018001556396,
      0.9051035046577454
    ],
    "dipole_rho": [
      8636.994140625,
      -17361.9453125,
      8642.921875
    ],
    "curv_rho": 49220672.0,
    "curv_rho_failed": false,
    "gpu_density_B_requested": "vector",
    "gpu_density_B_effective": "vector",
    "gpu_density_B_fallback_from_vector": false,
    "gpu_density_A_requested": null,
    "gpu_density_A_effective": null,
    "gpu_density_A_fallback_from_vector": false,
    "xtb_A_used": false,
    "xtb_A_success": false,
    "xtb_charge_length_mismatch": false
  },
  "D:36": {
    "id": "D:36",
    "chain": "D",
    "resseq": 36,
    "resname": "VAL",
    "sasa": 0.4194509983062744,
    "partial_charge_B": -0.07098795009895982,
    "F_metal": 0.0,
    "F_P": 0.0,
    "F_hal": 0.0,
    "total_density": 30685.818359375,
    "centroid": [
      2.1341540813446045,
      3.2579870223999023,
      0.7222579121589661
    ],
    "dipole_rho": [
      7082.6357421875,
      -10405.0869140625,
      12576.3857421875
    ],
    "curv_rho": 48202444.0,
    "curv_rho_failed": false,
    "gpu_density_B_requested": "vector",
    "gpu_density_B_effective": "vector",
    "gpu_density_B_fallback_from_vector": false,
    "gpu_density_A_requested": null,
    "gpu_density_A_effective": null,
    "gpu_density_A_fallback_from_vector": false,
    "xtb_A_used": false,
    "xtb_A_success": false,
    "xtb_charge_length_mismatch": false
  },
  "D:37": {
    "id": "D:37",
    "chain": "D",
    "resseq": 37,
    "resname": "LEU",
    "sasa": 0.0,
    "partial_charge_B": -0.06000000000000002,
    "F_metal": 0.0,
    "F_P": 0.0,
    "F_hal": 0.0,
    "total_density": 36115.33203125,
    "centroid": [
      2.274439811706543,
      3.2051167488098145,
      0.8924227356910706
    ],
    "dipole_rho": [
      1574.2579345703125,
      -10924.30859375,
      10777.1787109375
    ],
    "curv_rho": 52517888.0,
    "curv_rho_failed": false,
    "gpu_density_B_requested": "vector",
    "gpu_density_B_effective": "vector",
    "gpu_density_B_fallback_from_vector": false,
    "gpu_density_A_requested": null,
    "gpu_density_A_effective": null,
    "gpu_density_A_fallback_from_vector": false,
    "xtb_A_used": false,
    "xtb_A_success": false,
    "xtb_charge_length_mismatch": false
  },
  "D:38": {
    "id": "D:38",
    "chain": "D",
    "resseq": 38,
    "resname": "LEU",
    "sasa": 0.0,
    "partial_charge_B": -0.06000000000000002,
    "F_metal": 0.0,
    "F_P": 0.0,
    "F_hal": 0.0,
    "total_density": 37227.46875,
    "centroid": [
      2.1233675479888916,
      3.2205348014831543,
      1.1017646789550781
    ],
    "dipole_rho": [
      8142.7646484375,
      -13141.8544921875,
      5183.07470703125
    ],
    "curv_rho": 53998068.0,
    "curv_rho_failed": false,
    "gpu_density_B_requested": "vector",
    "gpu_density_B_effective": "vector",
    "gpu_density_B_fallback_from_vector": false,
    "gpu_density_A_requested": null,
    "gpu_density_A_effective": null,
    "gpu_density_A_fallback_from_vector": false,
    "xtb_A_used": false,
    "xtb_A_success": false,
    "xtb_charge_length_mismatch": false
  },
  "D:39": {
    "id": "D:39",
    "chain": "D",
    "resseq": 39,
    "resname": "GLU",
    "sasa": 4.004292011260986,
    "partial_charge_B": -1.35,
    "F_metal": 0.0,
    "F_P": 0.0,
    "F_hal": 0.0,
    "total_density": 31724.701171875,
    "centroid": [
      1.9390162229537964,
      3.107773780822754,
      0.9176862835884094
    ],
    "dipole_rho": [
      12461.978515625,
      -6297.50048828125,
      11245.9677734375
    ],
    "curv_rho": 50925256.0,
    "curv_rho_failed": false,
    "gpu_density_B_requested": "vector",
    "gpu_density_B_effective": "vector",
    "gpu_density_B_fallback_from_vector": false,
    "gpu_density_A_requested": null,
    "gpu_density_A_effective": null,
    "gpu_density_A_fallback_from_vector": false,
    "xtb_A_used": false,
    "xtb_A_success": false,
    "xtb_charge_length_mismatch": false
  },
  "D:40": {
    "id": "D:40",
    "chain": "D",
    "resseq": 40,
    "resname": "HIS",
    "sasa": 0.0,
    "partial_charge_B": 0.29999999999999993,
    "F_metal": 0.0,
    "F_P": 0.0,
    "F_hal": 0.0,
    "total_density": 36004.62890625,
    "centroid": [
      2.1194775104522705,
      2.888645887374878,
      0.8744471073150635
    ],
    "dipole_rho": [
      4694.19189453125,
      -1614.972412109375,
      11522.0947265625
    ],
    "curv_rho": 52892708.0,
    "curv_rho_failed": false,
    "gpu_density_B_requested": "vector",
    "gpu_density_B_effective": "vector",
    "gpu_density_B_fallback_from_vector": false,
    "gpu_density_A_requested": null,
    "gpu_density_A_effective": null,
    "gpu_density_A_fallback_from_vector": false,
    "xtb_A_used": false,
    "xtb_A_success": false,
    "xtb_charge_length_mismatch": false
  },
  "D:41": {
    "id": "D:41",
    "chain": "D",
    "resseq": 41,
    "resname": "PHE",
    "sasa": 0.0,
    "partial_charge_B": -0.06000000000000002,
    "F_metal": 0.0,
    "F_P": 0.0,
    "F_hal": 0.0,
    "total_density": 41422.3203125,
    "centroid": [
      2.1817173957824707,
      2.9467995166778564,
      1.2424836158752441
    ],
    "dipole_rho": [
      6835.0087890625,
      -3685.495849609375,
      2249.670654296875
    ],
    "curv_rho": 55092220.0,
    "curv_rho_failed": false,
    "gpu_density_B_requested": "vector",
    "gpu_density_B_effective": "vector",
    "gpu_density_B_fallback_from_vector": false,
    "gpu_density_A_requested": null,
    "gpu_density_A_effective": null,
    "gpu_density_A_fallback_from_vector": false,
    "xtb_A_used": false,
    "xtb_A_success": false,
    "xtb_charge_length_mismatch": false
  },
  "D:42": {
    "id": "D:42",
    "chain": "D",
    "resseq": 42,
    "resname": "VAL",
    "sasa": 0.38718554377555847,
    "partial_charge_B": -0.0701427233484327,
    "F_metal": 0.0,
    "F_P": 0.0,
    "F_hal": 0.0,
    "total_density": 36089.3828125,
    "centroid": [
      1.9302947521209717,
      2.9016594886779785,
      1.1932079792022705
    ],
    "dipole_rho": [
      13387.431640625,
      -2667.941162109375,
      3790.197021484375
    ],
    "curv_rho": 53935896.0,
    "curv_rho_failed": false,
    "gpu_density_B_requested": "vector",
    "gpu_density_B_effective": "vector",
    "gpu_density_B_fallback_from_vector": false,
    "gpu_density_A_requested": null,
    "gpu_density_A_effective": null,
    "gpu_density_A_fallback_from_vector": false,
    "xtb_A_used": false,
    "xtb_A_success": false,
    "xtb_charge_length_mismatch": false
  },
  "D:43": {
    "id": "D:43",
    "chain": "D",
    "resseq": 43,
    "resname": "LYS",
    "sasa": 0.03226546198129654,
    "partial_charge_B": 0.1216904538914054,
    "F_metal": 0.0,
    "F_P": 0.0,
    "F_hal": 0.0,
    "total_density": 36519.0703125,
    "centroid": [
      1.992871642112732,
      2.7307240962982178,
      1.0176666975021362
    ],
    "dipole_rho": [
      13703.771484375,
      3491.698486328125,
      13631.3544921875
    ],
    "curv_rho": 54188740.0,
    "curv_rho_failed": false,
    "gpu_density_B_requested": "vector",
    "gpu_density_B_effective": "vector",
    "gpu_density_B_fallback_from_vector": false,
    "gpu_density_A_requested": null,
    "gpu_density_A_effective": null,
    "gpu_density_A_fallback_from_vector": false,
    "xtb_A_used": false,
    "xtb_A_success": false,
    "xtb_charge_length_mismatch": false
  },
  "D:44": {
    "id": "D:44",
    "chain": "D",
    "resseq": 44,
    "resname": "ILE",
    "sasa": 0.0,
    "partial_charge_B": -0.06000000000000002,
    "F_metal": 0.0,
    "F_P": 0.0,
    "F_hal": 0.0,
    "total_density": 37503.4921875,
    "centroid": [
      2.1508331298828125,
      2.656468152999878,
      1.0609691143035889
    ],
    "dipole_rho": [
      8153.54541015625,
      5219.724609375,
      6357.0859375
    ],
    "curv_rho": 54401704.0,
    "curv_rho_failed": false,
    "gpu_density_B_requested": "vector",
    "gpu_density_B_effective": "vector",
    "gpu_density_B_fallback_from_vector": false,
    "gpu_density_A_requested": null,
    "gpu_density_A_effective": null,
    "gpu_density_A_fallback_from_vector": false,
    "xtb_A_used": false,
    "xtb_A_success": false,
    "xtb_charge_length_mismatch": false
  },
  "D:45": {
    "id": "D:45",
    "chain": "D",
    "resseq": 45,
    "resname": "THR",
    "sasa": 0.0,
    "partial_charge_B": -0.3,
    "F_metal": 0.0,
    "F_P": 0.0,
    "F_hal": 0.0,
    "total_density": 38802.75,
    "centroid": [
      2.1163270473480225,
      2.6613218784332275,
      1.3120975494384766
    ],
    "dipole_rho": [
      10665.7197265625,
      4568.50146484375,
      241.03854370117188
    ],
    "curv_rho": 54924392.0,
    "curv_rho_failed": false,
    "gpu_density_B_requested": "vector",
    "gpu_density_B_effective": "vector",
    "gpu_density_B_fallback_from_vector": false,
    "gpu_density_A_requested": null,
    "gpu_density_A_effective": null,
    "gpu_density_A_fallback_from_vector": false,
    "xtb_A_used": false,
    "xtb_A_success": false,
    "xtb_charge_length_mismatch": false
  },
  "D:46": {
    "id": "D:46",
    "chain": "D",
    "resseq": 46,
    "resname": "GLU",
    "sasa": 0.9143658876419067,
    "partial_charge_B": -0.7555747896071954,
    "F_metal": 0.0,
    "F_P": 0.0,
    "F_hal": 0.0,
    "total_density": 35215.77734375,
    "centroid": [
      1.9106886386871338,
      2.526507616043091,
      1.3009064197540283
    ],
    "dipole_rho": [
      16054.0771484375,
      7383.0576171875,
      1391.63818359375
    ],
    "curv_rho": 52593800.0,
    "curv_rho_failed": false,
    "gpu_density_B_requested": "vector",
    "gpu_density_B_effective": "vector",
    "gpu_density_B_fallback_from_vector": false,
    "gpu_density_A_requested": null,
    "gpu_density_A_effective": null,
    "gpu_density_A_fallback_from_vector": false,
    "xtb_A_used": false,
    "xtb_A_success": false,
    "xtb_charge_length_mismatch": false
  },
  "D:47": {
    "id": "D:47",
    "chain": "D",
    "resseq": 47,
    "resname": "HIS",
    "sasa": 0.0,
    "partial_charge_B": 0.29999999999999993,
    "F_metal": 0.0,
    "F_P": 0.0,
    "F_hal": 0.0,
    "total_density": 36028.46875,
    "centroid": [
      1.919636845588684,
      2.701852560043335,
      1.5514341592788696
    ],
    "dipole_rho": [
      11905.4892578125,
      2123.961181640625,
      -9909.4912109375
    ],
    "curv_rho": 52755344.0,
    "curv_rho_failed": false,
    "gpu_density_B_requested": "vector",
    "gpu_density_B_effective": "vector",
    "gpu_density_B_fallback_from_vector": false,
    "gpu_density_A_requested": null,
    "gpu_density_A_effective": null,
    "gpu_density_A_fallback_from_vector": false,
    "xtb_A_used": false,
    "xtb_A_success": false,
    "xtb_charge_length_mismatch": false
  },
  "D:48": {
    "id": "D:48",
    "chain": "D",
    "resseq": 48,
    "resname": "PRO",
    "sasa": 3.4530389308929443,
    "partial_charge_B": -0.15000000000000005,
    "F_metal": 0.0,
    "F_P": 0.0,
    "F_hal": 0.0,
    "total_density": 31024.578125,
    "centroid": [
      1.7729023694992065,
      2.712172031402588,
      1.6271992921829224
    ],
    "dipole_rho": [
      16732.95703125,
      145.82699584960938,
      -8004.80908203125
    ],
    "curv_rho": 50027832.0,
    "curv_rho_failed": false,
    "gpu_density_B_requested": "vector",
    "gpu_density_B_effective": "vector",
    "gpu_density_B_fallback_from_vector": false,
    "gpu_density_A_requested": null,
    "gpu_density_A_effective": null,
    "gpu_density_A_fallback_from_vector": false,
    "xtb_A_used": false,
    "xtb_A_success": false,
    "xtb_charge_length_mismatch": false
  },
  "D:49": {
    "id": "D:49",
    "chain": "D",
    "resseq": 49,
    "resname": "ASP",
    "sasa": 0.472947895526886,
    "partial_charge_B": -0.6515042068512765,
    "F_metal": 0.0,
    "F_P": 0.0,
    "F_hal": 0.0,
    "total_density": 33417.9921875,
    "centroid": [
      1.8999214172363281,
      2.92818284034729,
      1.6967893838882446
    ],
    "dipole_rho": [
      14973.2373046875,
      -3762.586181640625,
      -11337.41796875
    ],
    "curv_rho": 51828660.0,
    "curv_rho_failed": false,
    "gpu_density_B_requested": "vector",
    "gpu_density_B_effective": "vector",
    "gpu_density_B_fallback_from_vector": false,
    "gpu_density_A_requested": null,
    "gpu_density_A_effective": null,
    "gpu_density_A_fallback_from_vector": false,
    "xtb_A_used": false,
    "xtb_A_success": false,
    "xtb_charge_length_mismatch": false
  },
  "D:50": {
    "id": "D:50",
    "chain": "D",
    "resseq": 50,
    "resname": "GLY",
    "sasa": 0.0,
    "partial_charge_B": -0.06000000000000002,
    "F_metal": 0.0,
    "F_P": 0.0,
    "F_hal": 0.0,
    "total_density": 34566.58984375,
    "centroid": [
      1.9386435747146606,
      3.0008692741394043,
      1.5013083219528198
    ],
    "dipole_rho": [
      11975.36328125,
      -4844.72021484375,
      -4972.9873046875
    ],
    "curv_rho": 54338728.0,
    "curv_rho_failed": false,
    "gpu_density_B_requested": "vector",
    "gpu_density_B_effective": "vector",
    "gpu_density_B_fallback_from_vector": false,
    "gpu_density_A_requested": null,
    "gpu_density_A_effective": null,
    "gpu_density_A_fallback_from_vector": false,
    "xtb_A_used": false,
    "xtb_A_success": false,
    "xtb_charge_length_mismatch": false
  },
  "D:51": {
    "id": "D:51",
    "chain": "D",
    "resseq": 51,
    "resname": "THR",
    "sasa": 0.09458957612514496,
    "partial_charge_B": -0.3123893559264572,
    "F_metal": 0.0,
    "F_P": 0.0,
    "F_hal": 0.0,
    "total_density": 36313.7109375,
    "centroid": [
      2.0368244647979736,
      3.2085909843444824,
      1.3921328783035278
    ],
    "dipole_rho": [
      11454.7568359375,
      -10404.193359375,
      -5604.07958984375
    ],
    "curv_rho": 54060476.0,
    "curv_rho_failed": false,
    "gpu_density_B_requested": "vector",
    "gpu_density_B_effective": "vector",
    "gpu_density_B_fallback_from_vector": false,
    "gpu_density_A_requested": null,
    "gpu_density_A_effective": null,
    "gpu_density_A_fallback_from_vector": false,
    "xtb_A_used": false,
    "xtb_A_success": false,
    "xtb_charge_length_mismatch": false
  },
  "D:52": {
    "id": "D:52",
    "chain": "D",
    "resseq": 52,
    "resname": "ASP",
    "sasa": 1.0404853820800781,
    "partial_charge_B": -0.7853092578833373,
    "F_metal": 0.0,
    "F_P": 0.0,
    "F_hal": 0.0,
    "total_density": 34012.19921875,
    "centroid": [
      2.0081210136413574,
      3.1722989082336426,
      1.6671490669250488
    ],
    "dipole_rho": [
      11964.0791015625,
      -10643.30078125,
      -11357.548828125
    ],
    "curv_rho": 52486632.0,
    "curv_rho_failed": false,
    "gpu_density_B_requested": "vector",
    "gpu_density_B_effective": "vector",
    "gpu_density_B_fallback_from_vector": false,
    "gpu_density_A_requested": null,
    "gpu_density_A_effective": null,
    "gpu_density_A_fallback_from_vector": false,
    "xtb_A_used": false,
    "xtb_A_success": false,
    "xtb_charge_length_mismatch": false
  },
  "D:53": {
    "id": "D:53",
    "chain": "D",
    "resseq": 53,
    "resname": "LEU",
    "sasa": 0.0,
    "partial_charge_B": -0.06000000000000002,
    "F_metal": 0.0,
    "F_P": 0.0,
    "F_hal": 0.0,
    "total_density": 39785.98828125,
    "centroid": [
      2.156496047973633,
      2.9129271507263184,
      1.613473653793335
    ],
    "dipole_rho": [
      5701.17626953125,
      -8227.1728515625,
      -12262.0947265625
    ],
    "curv_rho": 54133912.0,
    "curv_rho_failed": false,
    "gpu_density_B_requested": "vector",
    "gpu_density_B_effective": "vector",
    "gpu_density_B_fallback_from_vector": false,
    "gpu_density_A_requested": null,
    "gpu_density_A_effective": null,
    "gpu_density_A_fallback_from_vector": false,
    "xtb_A_used": false,
    "xtb_A_success": false,
    "xtb_charge_length_mismatch": false
  },
  "D:54": {
    "id": "D:54",
    "chain": "D",
    "resseq": 54,
    "resname": "ILE",
    "sasa": 0.0,
    "partial_charge_B": -0.06000000000000002,
    "F_metal": 0.0,
    "F_P": 0.0,
    "F_hal": 0.0,
    "total_density": 39387.24609375,
    "centroid": [
      2.276664972305298,
      3.2014999389648438,
      1.4592888355255127
    ],
    "dipole_rho": [
      2045.77490234375,
      -12735.869140625,
      -9827.064453125
    ],
    "curv_rho": 55008084.0,
    "curv_rho_failed": false,
    "gpu_density_B_requested": "vector",
    "gpu_density_B_effective": "vector",
    "gpu_density_B_fallback_from_vector": false,
    "gpu_density_A_requested": null,
    "gpu_density_A_effective": null,
    "gpu_density_A_fallback_from_vector": false,
    "xtb_A_used": false,
    "xtb_A_success": false,
    "xtb_charge_length_mismatch": false
  },
  "D:55": {
    "id": "D:55",
    "chain": "D",
    "resseq": 55,
    "resname": "TYR",
    "sasa": 0.1261194348335266,
    "partial_charge_B": -0.31651914123527636,
    "F_metal": 0.0,
    "F_P": 0.0,
    "F_hal": 0.0,
    "total_density": 35833.54296875,
    "centroid": [
      2.199787139892578,
      3.420517683029175,
      1.5153722763061523
    ],
    "dipole_rho": [
      4748.37353515625,
      -17307.880859375,
      -7725.806640625
    ],
    "curv_rho": 51505356.0,
    "curv_rho_failed": false,
    "gpu_density_B_requested": "vector",
    "gpu_density_B_effective": "vector",
    "gpu_density_B_fallback_from_vector": false,
    "gpu_density_A_requested": null,
    "gpu_density_A_effective": null,
    "gpu_density_A_fallback_from_vector": false,
    "xtb_A_used": false,
    "xtb_A_success": false,
    "xtb_charge_length_mismatch": false
  },
  "D:56": {
    "id": "D:56",
    "chain": "D",
    "resseq": 56,
    "resname": "TYR",
    "sasa": 8.353407859802246,
    "partial_charge_B": -0.75,
    "F_metal": 0.0,
    "F_P": 0.0,
    "F_hal": 0.0,
    "total_density": 29484.748046875,
    "centroid": [
      2.030416488647461,
      3.2671639919281006,
      1.8584351539611816
    ],
    "dipole_rho": [
      8696.2734375,
      -14762.3525390625,
      -17874.337890625
    ],
    "curv_rho": 49853748.0,
    "curv_rho_failed": false,
    "gpu_density_B_requested": "vector",
    "gpu_density_B_effective": "vector",
    "gpu_density_B_fallback_from_vector": false,
    "gpu_density_A_requested": null,
    "gpu_density_A_effective": null,
    "gpu_density_A_fallback_from_vector": false,
    "xtb_A_used": false,
    "xtb_A_success": false,
    "xtb_charge_length_mismatch": false
  },
  "D:57": {
    "id": "D:57",
    "chain": "D",
    "resseq": 57,
    "resname": "PRO",
    "sasa": 0.0,
    "partial_charge_B": -0.06000000000000002,
    "F_metal": 0.0,
    "F_P": 0.0,
    "F_hal": 0.0,
    "total_density": 31382.017578125,
    "centroid": [
      2.245678424835205,
      3.19468355178833,
      1.9037060737609863
    ],
    "dipole_rho": [
      2894.981689453125,
      -9805.1728515625,
      -16387.498046875
    ],
    "curv_rho": 50871112.0,
    "curv_rho_failed": false,
    "gpu_density_B_requested": "vector",
    "gpu_density_B_effective": "vector",
    "gpu_density_B_fallback_from_vector": false,
    "gpu_density_A_requested": null,
    "gpu_density_A_effective": null,
    "gpu_density_A_fallback_from_vector": false,
    "xtb_A_used": false,
    "xtb_A_success": false,
    "xtb_charge_length_mismatch": false
  },
  "D:58": {
    "id": "D:58",
    "chain": "D",
    "resseq": 58,
    "resname": "SER",
    "sasa": 0.0,
    "partial_charge_B": -0.3,
    "F_metal": 0.0,
    "F_P": 0.0,
    "F_hal": 0.0,
    "total_density": 31325.033203125,
    "centroid": [
      2.147280693054199,
      2.9470672607421875,
      2.014042615890503
    ],
    "dipole_rho": [
      1212.1939697265625,
      -6798.56298828125,
      -20248.748046875
    ],
    "curv_rho": 48727476.0,
    "curv_rho_failed": false,
    "gpu_density_B_requested": "vector",
    "gpu_density_B_effective": "vector",
    "gpu_density_B_fallback_from_vector": false,
    "gpu_density_A_requested": null,
    "gpu_density_A_effective": null,
    "gpu_density_A_fallback_from_vector": false,
    "xtb_A_used": false,
    "xtb_A_success": false,
    "xtb_charge_length_mismatch": false
  },
  "D:59": {
    "id": "D:59",
    "chain": "D",
    "resseq": 59,
    "resname": "ASP",
    "sasa": 4.6077728271484375,
    "partial_charge_B": -1.35,
    "F_metal": 0.0,
    "F_P": 0.0,
    "F_hal": 0.0,
    "total_density": 24679.03125,
    "centroid": [
      2.262533664703369,
      3.11841082572937,
      2.238962173461914
    ],
    "dipole_rho": [
      250.083740234375,
      -7152.0146484375,
      -19691.71875
    ],
    "curv_rho": 41949280.0,
    "curv_rho_failed": false,
    "gpu_density_B_requested": "vector",
    "gpu_density_B_effective": "vector",
    "gpu_density_B_fallback_from_vector": false,
    "gpu_density_A_requested": null,
    "gpu_density_A_effective": null,
    "gpu_density_A_fallback_from_vector": false,
    "xtb_A_used": false,
    "xtb_A_success": false,
    "xtb_charge_length_mismatch": false
  },
  "D:60": {
    "id": "D:60",
    "chain": "D",
    "resseq": 60,
    "resname": "ASN",
    "sasa": 8.081060409545898,
    "partial_charge_B": -0.30000000000000004,
    "F_metal": 0.0,
    "F_P": 0.0,
    "F_hal": 0.0,
    "total_density": 24338.64453125,
    "centroid": [
      2.2976090908050537,
      2.842954635620117,
      2.2939295768737793
    ],
    "dipole_rho": [
      455.04571533203125,
      -2119.777587890625,
      -20200.966796875
    ],
    "curv_rho": 40980780.0,
    "curv_rho_failed": false,
    "gpu_density_B_requested": "vector",
    "gpu_density_B_effective": "vector",
    "gpu_density_B_fallback_from_vector": false,
    "gpu_density_A_requested": null,
    "gpu_density_A_effective": null,
    "gpu_density_A_fallback_from_vector": false,
    "xtb_A_used": false,
    "xtb_A_success": false,
    "xtb_charge_length_mismatch": false
  },
  "D:61": {
    "id": "D:61",
    "chain": "D",
    "resseq": 61,
    "resname": "ARG",
    "sasa": 0.0,
    "partial_charge_B": 0.4799999999999999,
    "F_metal": 0.0,
    "F_P": 0.0,
    "F_hal": 0.0,
    "total_density": 35571.55078125,
    "centroid": [
      2.3311307430267334,
      2.941502094268799,
      1.8430668115615845
    ],
    "dipole_rho": [
      -3698.67578125,
      -2086.683349609375,
      -23491.01953125
    ],
    "curv_rho": 53368616.0,
    "curv_rho_failed": false,
    "gpu_density_B_requested": "vector",
    "gpu_density_B_effective": "vector",
    "gpu_density_B_fallback_from_vector": false,
    "gpu_density_A_requested": null,
    "gpu_density_A_effective": null,
    "gpu_density_A_fallback_from_vector": false,
    "xtb_A_used": false,
    "xtb_A_success": false,
    "xtb_charge_length_mismatch": false
  },
  "D:62": {
    "id": "D:62",
    "chain": "D",
    "resseq": 62,
    "resname": "ASP",
    "sasa": 2.975677490234375,
    "partial_charge_B": -1.2415583778507775,
    "F_metal": 0.0,
    "F_P": 0.0,
    "F_hal": 0.0,
    "total_density": 31228.681640625,
    "centroid": [
      2.5641977787017822,
      2.9548676013946533,
      1.9273386001586914
    ],
    "dipole_rho": [
      -10579.177734375,
      -3809.727783203125,
      -18186.373046875
    ],
    "curv_rho": 50569700.0,
    "curv_rho_failed": false,
    "gpu_density_B_requested": "vector",
    "gpu_density_B_effective": "vector",
    "gpu_density_B_fallback_from_vector": false,
    "gpu_density_A_requested": null,
    "gpu_density_A_effective": null,
    "gpu_density_A_fallback_from_vector": false,
    "xtb_A_used": false,
    "xtb_A_success": false,
    "xtb_charge_length_mismatch": false
  },
  "D:63": {
    "id": "D:63",
    "chain": "D",
    "resseq": 63,
    "resname": "ASP",
    "sasa": 1.2296645641326904,
    "partial_charge_B": -0.8299109462449056,
    "F_metal": 0.0,
    "F_P": 0.0,
    "F_hal": 0.0,
    "total_density": 32629.205078125,
    "centroid": [
      2.51273512840271,
      3.1885364055633545,
      1.8084495067596436
    ],
    "dipole_rho": [
      -7014.54443359375,
      -10653.875,
      -15916.1435546875
    ],
    "curv_rho": 51565696.0,
    "curv_rho_failed": false,
    "gpu_density_B_requested": "vector",
    "gpu_density_B_effective": "vector",
    "gpu_density_B_fallback_from_vector": false,
    "gpu_density_A_requested": null,
    "gpu_density_A_effective": null,
    "gpu_density_A_fallback_from_vector": false,
    "xtb_A_used": false,
    "xtb_A_success": false,
    "xtb_charge_length_mismatch": false
  },
  "D:64": {
    "id": "D:64",
    "chain": "D",
    "resseq": 64,
    "resname": "SER",
    "sasa": 0.09679638594388962,
    "partial_charge_B": -0.3126784041855408,
    "F_metal": 0.0,
    "F_P": 0.0,
    "F_hal": 0.0,
    "total_density": 36407.31640625,
    "centroid": [
      2.5639727115631104,
      3.013000011444092,
      1.6529289484024048
    ],
    "dipole_rho": [
      -14654.9345703125,
      -7691.04833984375,
      -15177.1494140625
    ],
    "curv_rho": 54041016.0,
    "curv_rho_failed": false,
    "gpu_density_B_requested": "vector",
    "gpu_density_B_effective": "vector",
    "gpu_density_B_fallback_from_vector": false,
    "gpu_density_A_requested": null,
    "gpu_density_A_effective": null,
    "gpu_density_A_fallback_from_vector": false,
    "xtb_A_used": false,
    "xtb_A_success": false,
    "xtb_charge_length_mismatch": false
  },
  "D:65": {
    "id": "D:65",
    "chain": "D",
    "resseq": 65,
    "resname": "PRO",
    "sasa": 0.0,
    "partial_charge_B": -0.06000000000000002,
    "F_metal": 0.0,
    "F_P": 0.0,
    "F_hal": 0.0,
    "total_density": 36562.9296875,
    "centroid": [
      2.613881826400757,
      2.96649432182312,
      1.5378094911575317
    ],
    "dipole_rho": [
      -14410.630859375,
      -6003.83642578125,
      -6785.732421875
    ],
    "curv_rho": 55108260.0,
    "curv_rho_failed": false,
    "gpu_density_B_requested": "vector",
    "gpu_density_B_effective": "vector",
    "gpu_density_B_fallback_from_vector": false,
    "gpu_density_A_requested": null,
    "gpu_density_A_effective": null,
    "gpu_density_A_fallback_from_vector": false,
    "xtb_A_used": false,
    "xtb_A_success": false,
    "xtb_charge_length_mismatch": false
  },
  "D:66": {
    "id": "D:66",
    "chain": "D",
    "resseq": 66,
    "resname": "GLU",
    "sasa": 1.4709703922271729,
    "partial_charge_B": -0.8868022343228249,
    "F_metal": 0.0,
    "F_P": 0.0,
    "F_hal": 0.0,
    "total_density": 35303.78125,
    "centroid": [
      2.683997869491577,
      2.810232639312744,
      1.6197021007537842
    ],
    "dipole_rho": [
      -17340.501953125,
      -1923.6900634765625,
      -10481.623046875
    ],
    "curv_rho": 53481140.0,
    "curv_rho_failed": false,
    "gpu_density_B_requested": "vector",
    "gpu_density_B_effective": "vector",
    "gpu_density_B_fallback_from_vector": false,
    "gpu_density_A_requested": null,
    "gpu_density_A_effective": null,
    "gpu_density_A_fallback_from_vector": false,
    "xtb_A_used": false,
    "xtb_A_success": false,
    "xtb_charge_length_mismatch": false
  },
  "D:67": {
    "id": "D:67",
    "chain": "D",
    "resseq": 67,
    "resname": "GLY",
    "sasa": 0.0,
    "partial_charge_B": -0.06000000000000002,
    "F_metal": 0.0,
    "F_P": 0.0,
    "F_hal": 0.0,
    "total_density": 35796.6953125,
    "centroid": [
      2.4622251987457275,
      2.8271374702453613,
      1.7659307718276978
    ],
    "dipole_rho": [
      -10799.8466796875,
      -727.1194458007812,
      -14211.9697265625
    ],
    "curv_rho": 53583796.0,
    "curv_rho_failed": false,
    "gpu_density_B_requested": "vector",
    "gpu_density_B_effective": "vector",
    "gpu_density_B_fallback_from_vector": false,
    "gpu_density_A_requested": null,
    "gpu_density_A_effective": null,
    "gpu_density_A_fallback_from_vector": false,
    "xtb_A_used": false,
    "xtb_A_success": false,
    "xtb_charge_length_mismatch": false
  },
  "D:68": {
    "id": "D:68",
    "chain": "D",
    "resseq": 68,
    "resname": "ILE",
    "sasa": 0.0,
    "partial_charge_B": -0.06000000000000002,
    "F_metal": 0.0,
    "F_P": 0.0,
    "F_hal": 0.0,
    "total_density": 39844.29296875,
    "centroid": [
      2.4088025093078613,
      2.9073238372802734,
      1.5971909761428833
    ],
    "dipole_rho": [
      -4920.18505859375,
      -1627.1968994140625,
      -10848.96484375
    ],
    "curv_rho": 54787412.0,
    "curv_rho_failed": false,
    "gpu_density_B_requested": "vector",
    "gpu_density_B_effective": "vector",
    "gpu_density_B_fallback_from_vector": false,
    "gpu_density_A_requested": null,
    "gpu_density_A_effective": null,
    "gpu_density_A_fallback_from_vector": false,
    "xtb_A_used": false,
    "xtb_A_success": false,
    "xtb_charge_length_mismatch": false
  },
  "D:69": {
    "id": "D:69",
    "chain": "D",
    "resseq": 69,
    "resname": "VAL",
    "sasa": 0.0,
    "partial_charge_B": -0.06000000000000002,
    "F_metal": 0.0,
    "F_P": 0.0,
    "F_hal": 0.0,
    "total_density": 37861.01953125,
    "centroid": [
      2.4843251705169678,
      2.6356897354125977,
      1.5139904022216797
    ],
    "dipole_rho": [
      -8402.03125,
      4185.4072265625,
      -9215.1953125
    ],
    "curv_rho": 54950164.0,
    "curv_rho_failed": false,
    "gpu_density_B_requested": "vector",
    "gpu_density_B_effective": "vector",
    "gpu_density_B_fallback_from_vector": false,
    "gpu_density_A_requested": null,
    "gpu_density_A_effective": null,
    "gpu_density_A_fallback_from_vector": false,
    "xtb_A_used": false,
    "xtb_A_success": false,
    "xtb_charge_length_mismatch": false
  },
  "D:70": {
    "id": "D:70",
    "chain": "D",
    "resseq": 70,
    "resname": "LYS",
    "sasa": 0.4839819371700287,
    "partial_charge_B": 0.14535680876143292,
    "F_metal": 0.0,
    "F_P": 0.0,
    "F_hal": 0.0,
    "total_density": 35190.890625,
    "centroid": [
      2.4436099529266357,
      2.6029629707336426,
      1.7644346952438354
    ],
    "dipole_rho": [
      -6656.58251953125,
      6460.14208984375,
      -18154.544921875
    ],
    "curv_rho": 53130168.0,
    "curv_rho_failed": false,
    "gpu_density_B_requested": "vector",
    "gpu_density_B_effective": "vector",
    "gpu_density_B_fallback_from_vector": false,
    "gpu_density_A_requested": null,
    "gpu_density_A_effective": null,
    "gpu_density_A_fallback_from_vector": false,
    "xtb_A_used": false,
    "xtb_A_success": false,
    "xtb_charge_length_mismatch": false
  },
  "D:71": {
    "id": "D:71",
    "chain": "D",
    "resseq": 71,
    "resname": "GLU",
    "sasa": 0.0,
    "partial_charge_B": -0.54,
    "F_metal": 0.0,
    "F_P": 0.0,
    "F_hal": 0.0,
    "total_density": 35775.55859375,
    "centroid": [
      2.2239606380462646,
      2.6723179817199707,
      1.8181755542755127
    ],
    "dipole_rho": [
      1357.67041015625,
      3063.844970703125,
      -14732.0517578125
    ],
    "curv_rho": 52254516.0,
    "curv_rho_failed": false,
    "gpu_density_B_requested": "vector",
    "gpu_density_B_effective": "vector",
    "gpu_density_B_fallback_from_vector": false,
    "gpu_density_A_requested": null,
    "gpu_density_A_effective": null,
    "gpu_density_A_fallback_from_vector": false,
    "xtb_A_used": false,
    "xtb_A_success": false,
    "xtb_charge_length_mismatch": false
  },
  "D:72": {
    "id": "D:72",
    "chain": "D",
    "resseq": 72,
    "resname": "ILE",
    "sasa": 0.0,
    "partial_charge_B": -0.06000000000000002,
    "F_metal": 0.0,
    "F_P": 0.0,
    "F_hal": 0.0,
    "total_density": 39336.06640625,
    "centroid": [
      2.283853769302368,
      2.609565258026123,
      1.5105862617492676
    ],
    "dipole_rho": [
      2426.21484375,
      8025.16748046875,
      -9520.84765625
    ],
    "curv_rho": 54092028.0,
    "curv_rho_failed": false,
    "gpu_density_B_requested": "vector",
    "gpu_density_B_effective": "vector",
    "gpu_density_B_fallback_from_vector": false,
    "gpu_density_A_requested": null,
    "gpu_density_A_effective": null,
    "gpu_density_A_fallback_from_vector": false,
    "xtb_A_used": false,
    "xtb_A_success": false,
    "xtb_charge_length_mismatch": false
  },
  "D:73": {
    "id": "D:73",
    "chain": "D",
    "resseq": 73,
    "resname": "LYS",
    "sasa": 0.1613273024559021,
    "partial_charge_B": 0.12845226906667598,
    "F_metal": 0.0,
    "F_P": 0.0,
    "F_hal": 0.0,
    "total_density": 34586.76953125,
    "centroid": [
      2.370194911956787,
      2.318692207336426,
      1.5913249254226685
    ],
    "dipole_rho": [
      -5010.63427734375,
      11788.0634765625,
      -9128.5048828125
    ],
    "curv_rho": 50178224.0,
    "curv_rho_failed": false,
    "gpu_density_B_requested": "vector",
    "gpu_density_B_effective": "vector",
    "gpu_density_B_fallback_from_vector": false,
    "gpu_density_A_requested": null,
    "gpu_density_A_effective": null,
    "gpu_density_A_fallback_from_vector": false,
    "xtb_A_used": false,
    "xtb_A_success": false,
    "xtb_charge_length_mismatch": false
  },
  "D:74": {
    "id": "D:74",
    "chain": "D",
    "resseq": 74,
    "resname": "GLU",
    "sasa": 2.364739418029785,
    "partial_charge_B": -1.0975210202037382,
    "F_metal": 0.0,
    "F_P": 0.0,
    "F_hal": 0.0,
    "total_density": 31289.375,
    "centroid": [
      2.2669262886047363,
      2.358271360397339,
      1.8418041467666626
    ],
    "dipole_rho": [
      -997.3065795898438,
      9975.8935546875,
      -15584.7578125
    ],
    "curv_rho": 49077648.0,
    "curv_rho_failed": false,
    "gpu_density_B_requested": "vector",
    "gpu_density_B_effective": "vector",
    "gpu_density_B_fallback_from_vector": false,
    "gpu_density_A_requested": null,
    "gpu_density_A_effective": null,
    "gpu_density_A_fallback_from_vector": false,
    "xtb_A_used": false,
    "xtb_A_success": false,
    "xtb_charge_length_mismatch": false
  },
  "D:75": {
    "id": "D:75",
    "chain": "D",
    "resseq": 75,
    "resname": "TRP",
    "sasa": 0.0,
    "partial_charge_B": 0.11999999999999997,
    "F_metal": 0.0,
    "F_P": 0.0,
    "F_hal": 0.0,
    "total_density": 32491.123046875,
    "centroid": [
      1.9999969005584717,
      2.410785675048828,
      1.691494107246399
    ],
    "dipole_rho": [
      11432.353515625,
      8648.6767578125,
      -9901.630859375
    ],
    "curv_rho": 49631724.0,
    "curv_rho_failed": false,
    "gpu_density_B_requested": "vector",
    "gpu_density_B_effective": "vector",
    "gpu_density_B_fallback_from_vector": false,
    "gpu_density_A_requested": null,
    "gpu_density_A_effective": null,
    "gpu_density_A_fallback_from_vector": false,
    "xtb_A_used": false,
    "xtb_A_success": false,
    "xtb_charge_length_mismatch": false
  },
  "D:76": {
    "id": "D:76",
    "chain": "D",
    "resseq": 76,
    "resname": "ARG",
    "sasa": 0.0,
    "partial_charge_B": 0.4799999999999999,
    "F_metal": 0.0,
    "F_P": 0.0,
    "F_hal": 0.0,
    "total_density": 34772.8671875,
    "centroid": [
      2.081942319869995,
      2.3056302070617676,
      1.4403727054595947
    ],
    "dipole_rho": [
      7421.369140625,
      13756.8818359375,
      -4698.44775390625
    ],
    "curv_rho": 50467600.0,
    "curv_rho_failed": false,
    "gpu_density_B_requested": "vector",
    "gpu_density_B_effective": "vector",
    "gpu_density_B_fallback_from_vector": false,
    "gpu_density_A_requested": null,
    "gpu_density_A_effective": null,
    "gpu_density_A_fallback_from_vector": false,
    "xtb_A_used": false,
    "xtb_A_success": false,
    "xtb_charge_length_mismatch": false
  },
  "D:77": {
    "id": "D:77",
    "chain": "D",
    "resseq": 77,
    "resname": "ALA",
    "sasa": 1.5259385108947754,
    "partial_charge_B": -0.09997352796750278,
    "F_metal": 0.0,
    "F_P": 0.0,
    "F_hal": 0.0,
    "total_density": 26616.111328125,
    "centroid": [
      2.1159791946411133,
      2.086785316467285,
      1.6834437847137451
    ],
    "dipole_rho": [
      3152.396484375,
      14182.27734375,
      -9011.04296875
    ],
    "curv_rho": 43833204.0,
    "curv_rho_failed": false,
    "gpu_density_B_requested": "vector",
    "gpu_density_B_effective": "vector",
    "gpu_density_B_fallback_from_vector": false,
    "gpu_density_A_requested": null,
    "gpu_density_A_effective": null,
    "gpu_density_A_fallback_from_vector": false,
    "xtb_A_used": false,
    "xtb_A_success": false,
    "xtb_charge_length_mismatch": false
  },
  "D:78": {
    "id": "D:78",
    "chain": "D",
    "resseq": 78,
    "resname": "ALA",
    "sasa": 4.481019020080566,
    "partial_charge_B": -0.15000000000000005,
    "F_metal": 0.0,
    "F_P": 0.0,
    "F_hal": 0.0,
    "total_density": 24598.25,
    "centroid": [
      1.9580825567245483,
      2.105548143386841,
      1.8346259593963623
    ],
    "dipole_rho": [
      5593.70654296875,
      12613.6904296875,
      -10240.1025390625
    ],
    "curv_rho": 40541348.0,
    "curv_rho_failed": false,
    "gpu_density_B_requested": "vector",
    "gpu_density_B_effective": "vector",
    "gpu_density_B_fallback_from_vector": false,
    "gpu_density_A_requested": null,
    "gpu_density_A_effective": null,
    "gpu_density_A_fallback_from_vector": false,
    "xtb_A_used": false,
    "xtb_A_success": false,
    "xtb_charge_length_mismatch": false
  },
  "D:79": {
    "id": "D:79",
    "chain": "D",
    "resseq": 79,
    "resname": "ASN",
    "sasa": 2.900747060775757,
    "partial_charge_B": -0.2719761024873523,
    "F_metal": 0.0,
    "F_P": 0.0,
    "F_hal": 0.0,
    "total_density": 25952.0625,
    "centroid": [
      1.871044635772705,
      2.16405987739563,
      1.7274010181427002
    ],
    "dipole_rho": [
      10840.029296875,
      11921.65625,
      -7544.2490234375
    ],
    "curv_rho": 42444064.0,
    "curv_rho_failed": false,
    "gpu_density_B_requested": "vector",
    "gpu_density_B_effective": "vector",
    "gpu_density_B_fallback_from_vector": false,
    "gpu_density_A_requested": null,
    "gpu_density_A_effective": null,
    "gpu_density_A_fallback_from_vector": false,
    "xtb_A_used": false,
    "xtb_A_success": false,
    "xtb_charge_length_mismatch": false
  },
  "D:80": {
    "id": "D:80",
    "chain": "D",
    "resseq": 80,
    "resname": "GLY",
    "sasa": 4.25589656829834,
    "partial_charge_B": -0.15000000000000005,
    "F_metal": 0.0,
    "F_P": 0.0,
    "F_hal": 0.0,
    "total_density": 24727.5390625,
    "centroid": [
      1.934922456741333,
      1.968493938446045,
      1.4888192415237427
    ],
    "dipole_rho": [
      8305.3037109375,
      15245.6171875,
      -5835.21923828125
    ],
    "curv_rho": 40192516.0,
    "curv_rho_failed": false,
    "gpu_density_B_requested": "vector",
    "gpu_density_B_effective": "vector",
    "gpu_density_B_fallback_from_vector": false,
    "gpu_density_A_requested": null,
    "gpu_density_A_effective": null,
    "gpu_density_A_fallback_from_vector": false,
    "xtb_A_used": false,
    "xtb_A_success": false,
    "xtb_charge_length_mismatch": false
  },
  "D:81": {
    "id": "D:81",
    "chain": "D",
    "resseq": 81,
    "resname": "LYS",
    "sasa": 2.152327299118042,
    "partial_charge_B": 0.23276485241343708,
    "F_metal": 0.0,
    "F_P": 0.0,
    "F_hal": 0.0,
    "total_density": 28974.724609375,
    "centroid": [
      1.9960850477218628,
      2.10896897315979,
      1.4801795482635498
    ],
    "dipole_rho": [
      11776.19140625,
      12945.0126953125,
      -974.1521606445312
    ],
    "curv_rho": 45186396.0,
    "curv_rho_failed": false,
    "gpu_density_B_requested": "vector",
    "gpu_density_B_effective": "vector",
    "gpu_density_B_fallback_from_vector": false,
    "gpu_density_A_requested": null,
    "gpu_density_A_effective": null,
    "gpu_density_A_fallback_from_vector": false,
    "xtb_A_used": false,
    "xtb_A_success": false,
    "xtb_charge_length_mismatch": false
  },
  "D:82": {
    "id": "D:82",
    "chain": "D",
    "resseq": 82,
    "resname": "PRO",
    "sasa": 1.0647602081298828,
    "partial_charge_B": -0.08789248823231183,
    "F_metal": 0.0,
    "F_P": 0.0,
    "F_hal": 0.0,
    "total_density": 30801.74609375,
    "centroid": [
      2.138559341430664,
      2.146059274673462,
      1.2980397939682007
    ],
    "dipole_rho": [
      6157.77880859375,
      18541.396484375,
      2434.11962890625
    ],
    "curv_rho": 47378508.0,
    "curv_rho_failed": false,
    "gpu_density_B_requested": "vector",
    "gpu_density_B_effective": "vector",
    "gpu_density_B_fallback_from_vector": false,
    "gpu_density_A_requested": null,
    "gpu_density_A_effective": null,
    "gpu_density_A_fallback_from_vector": false,
    "xtb_A_used": false,
    "xtb_A_success": false,
    "xtb_charge_length_mismatch": false
  },
  "D:83": {
    "id": "D:83",
    "chain": "D",
    "resseq": 83,
    "resname": "GLY",
    "sasa": 0.0,
    "partial_charge_B": -0.06000000000000002,
    "F_metal": 0.0,
    "F_P": 0.0,
    "F_hal": 0.0,
    "total_density": 30706.375,
    "centroid": [
      2.2859177589416504,
      2.152897596359253,
      1.2151676416397095
    ],
    "dipole_rho": [
      -961.326416015625,
      14903.263671875,
      -732.5733032226562
    ],
    "curv_rho": 48886956.0,
    "curv_rho_failed": false,
    "gpu_density_B_requested": "vector",
    "gpu_density_B_effective": "vector",
    "gpu_density_B_fallback_from_vector": false,
    "gpu_density_A_requested": null,
    "gpu_density_A_effective": null,
    "gpu_density_A_fallback_from_vector": false,
    "xtb_A_used": false,
    "xtb_A_success": false,
    "xtb_charge_length_mismatch": false
  },
  "D:84": {
    "id": "D:84",
    "chain": "D",
    "resseq": 84,
    "resname": "PHE",
    "sasa": 0.0,
    "partial_charge_B": -0.06000000000000002,
    "F_metal": 0.0,
    "F_P": 0.0,
    "F_hal": 0.0,
    "total_density": 38909.8671875,
    "centroid": [
      2.422889232635498,
      2.465374231338501,
      1.2582553625106812
    ],
    "dipole_rho": [
      -7965.6142578125,
      18958.359375,
      1187.136474609375
    ],
    "curv_rho": 54463444.0,
    "curv_rho_failed": false,
    "gpu_density_B_requested": "vector",
    "gpu_density_B_effective": "vector",
    "gpu_density_B_fallback_from_vector": false,
    "gpu_density_A_requested": null,
    "gpu_density_A_effective": null,
    "gpu_density_A_fallback_from_vector": false,
    "xtb_A_used": false,
    "xtb_A_success": false,
    "xtb_charge_length_mismatch": false
  },
  "D:85": {
    "id": "D:85",
    "chain": "D",
    "resseq": 85,
    "resname": "LYS",
    "sasa": 3.7032692432403564,
    "partial_charge_B": 0.29999999999999993,
    "F_metal": 0.0,
    "F_P": 0.0,
    "F_hal": 0.0,
    "total_density": 30455.083984375,
    "centroid": [
      2.5956811904907227,
      2.1901907920837402,
      1.0326550006866455
    ],
    "dipole_rho": [
      -8582.1318359375,
      16357.478515625,
      9677.59765625
    ],
    "curv_rho": 46542116.0,
    "curv_rho_failed": false,
    "gpu_density_B_requested": "vector",
    "gpu_density_B_effective": "vector",
    "gpu_density_B_fallback_from_vector": false,
    "gpu_density_A_requested": null,
    "gpu_density_A_effective": null,
    "gpu_density_A_fallback_from_vector": false,
    "xtb_A_used": false,
    "xtb_A_success": false,
    "xtb_charge_length_mismatch": false
  },
  "D:86": {
    "id": "D:86",
    "chain": "D",
    "resseq": 86,
    "resname": "GLN",
    "sasa": 7.1585540771484375,
    "partial_charge_B": -0.30000000000000004,
    "F_metal": 0.0,
    "F_P": 0.0,
    "F_hal": 0.0,
    "total_density": 25588.103515625,
    "centroid": [
      2.7249321937561035,
      2.0154223442077637,
      1.1059597730636597
    ],
    "dipole_rho": [
      -11859.53515625,
      14942.6015625,
      1025.619140625
    ],
    "curv_rho": 40431736.0,
    "curv_rho_failed": false,
    "gpu_density_B_requested": "vector",
    "gpu_density_B_effective": "vector",
    "gpu_density_B_fallback_from_vector": false,
    "gpu_density_A_requested": null,
    "gpu_density_A_effective": null,
    "gpu_density_A_fallback_from_vector": false,
    "xtb_A_used": false,
    "xtb_A_success": false,
    "xtb_charge_length_mismatch": false
  },
  "D:87": {
    "id": "D:87",
    "chain": "D",
    "resseq": 87,
    "resname": "GLY",
    "sasa": 4.55059814453125,
    "partial_charge_B": -0.75,
    "F_metal": 0.0,
    "F_P": 0.0,
    "F_hal": 0.0,
    "total_density": 26597.685546875,
    "centroid": [
      2.830845355987549,
      2.170100212097168,
      1.1447079181671143
    ],
    "dipole_rho": [
      -16111.6572265625,
      11767.3564453125,
      1090.717041015625
    ],
    "curv_rho": 43480288.0,
    "curv_rho_failed": false,
    "gpu_density_B_requested": "vector",
    "gpu_density_B_effective": "vector",
    "gpu_density_B_fallback_from_vector": false,
    "gpu_density_A_requested": null,
    "gpu_density_A_effective": null,
    "gpu_density_A_fallback_from_vector": false,
    "xtb_A_used": false,
    "xtb_A_success": false,
    "xtb_charge_length_mismatch": false
  }
}
```
