## Supplementary material for "Localized Reactivity on Proteins as Riemannian Manifolds: A Quantum-Inspired Geometric Model for Deterministic, Metal-Aware Reactive-Site Prediction": code bundle: meta.json

```
{
  "pdb": "7CEI_r_u.pdb",
  "radius": 4.7,
  "residues": [
    {
      "id": "D:1",
      "chain": "D",
      "resseq": 1,
      "icode": "",
      "resname": "MET",
      "hetflag": " ",
      "sasa": 12.812636375427246,
      "atoms": [
        {
          "atom_index": 0,
          "name": "N",
          "element": "N",
          "coord": [
            3.0069000720977783,
            2.6308000087738037,
            -0.32429999113082886
          ]
        },
        {
          "atom_index": 1,
          "name": "CA",
          "element": "C",
          "coord": [
            2.9142000675201416,
            2.6621999740600586,
            -0.4359000027179718
          ]
        },
        {
          "atom_index": 2,
          "name": "C",
          "element": "C",
          "coord": [
            2.8201000690460205,
            2.541599988937378,
            -0.44350001215934753
          ]
        },
        {
          "atom_index": 3,
          "name": "O",
          "element": "O",
          "coord": [
            2.8210999965667725,
            2.461199998855591,
            -0.5364999771118164
          ]
        },
        {
          "atom_index": 4,
          "name": "CB",
          "element": "C",
          "coord": [
            2.9941999912261963,
            2.688199996948242,
            -0.5638999938964844
          ]
        },
        {
          "atom_index": 5,
          "name": "CG",
          "element": "C",
          "coord": [
            2.9117000102996826,
            2.723400115966797,
            -0.6834999918937683
          ]
        },
        {
          "atom_index": 6,
          "name": "SD",
          "element": "S",
          "coord": [
            2.967099905014038,
            2.626199960708618,
            -0.8222000002861023
          ]
        },
        {
          "atom_index": 7,
          "name": "CE",
          "element": "C",
          "coord": [
            3.113300085067749,
            2.723400115966797,
            -0.8511000275611877
          ]
        }
      ]
    },
    {
      "id": "D:2",
      "chain": "D",
      "resseq": 2,
      "icode": "",
      "resname": "GLU",
      "hetflag": " ",
      "sasa": 0.4443604350090027,
      "atoms": [
        {
          "atom_index": 8,
          "name": "N",
          "element": "N",
          "coord": [
            2.735100030899048,
            2.533099889755249,
            -0.34209999442100525
          ]
        },
        {
          "atom_index": 9,
          "name": "CA",
          "element": "C",
          "coord": [
            2.6447999477386475,
            2.4212000370025635,
            -0.32749998569488525
          ]
        },
        {
          "atom_index": 10,
          "name": "C",
          "element": "C",
          "coord": [
            2.516700029373169,
            2.4739999771118164,
            -0.2671999931335449
          ]
        },
        {
          "atom_index": 11,
          "name": "O",
          "element": "O",
          "coord": [
            2.5248000621795654,
            2.559999942779541,
            -0.18320000171661377
          ]
        },
        {
          "atom_index": 12,
          "name": "CB",
          "element": "C",
          "coord": [
            2.7012999057769775,
            2.3222999572753906,
            -0.2231999933719635
          ]
        },
        {
          "atom_index": 13,
          "name": "CG",
          "element": "C",
          "coord": [
            2.5927999019622803,
            2.2177000045776367,
            -0.18790000677108765
          ]
        },
        {
          "atom_index": 14,
          "name": "CD",
          "element": "C",
          "coord": [
            2.628000020980835,
            2.121799945831299,
            -0.07519999891519547
          ]
        },
        {
          "atom_index": 15,
          "name": "OE1",
          "element": "O",
          "coord": [
            2.742300033569336,
            2.1321001052856445,
            -0.02449999935925007
          ]
        },
        {
          "atom_index": 16,
          "name": "OE2",
          "element": "O",
          "coord": [
            2.540800094604492,
            2.0373001098632812,
            -0.03759999945759773
          ]
        }
      ]
    },
    {
      "id": "D:3",
      "chain": "D",
      "resseq": 3,
      "icode": "",
      "resname": "LEU",
      "hetflag": " ",
      "sasa": 5.227004528045654,
      "atoms": [
        {
          "atom_index": 17,
          "name": "N",
          "element": "N",
          "coord": [
            2.4017999172210693,
            2.4196999073028564,
            -0.30379998683929443
          ]
        },
        {
          "atom_index": 18,
          "name": "CA",
          "element": "C",
          "coord": [
            2.2778000831604004,
            2.463599920272827,
            -0.2395000010728836
          ]
        },
        {
          "atom_index": 19,
          "name": "C",
          "element": "C",
          "coord": [
            2.262200117111206,
            2.3698999881744385,
            -0.11890000104904175
          ]
        },
        {
          "atom_index": 20,
          "name": "O",
          "element": "O",
          "coord": [
            2.260200023651123,
            2.2499001026153564,
            -0.13660000264644623
          ]
        },
        {
          "atom_index": 21,
          "name": "CB",
          "element": "C",
          "coord": [
            2.1586999893188477,
            2.448199987411499,
            -0.335099995136261
          ]
        },
        {
          "atom_index": 22,
          "name": "CG",
          "element": "C",
          "coord": [
            2.1338999271392822,
            2.5587000846862793,
            -0.44020000100135803
          ]
        },
        {
          "atom_index": 23,
          "name": "CD1",
          "element": "C",
          "coord": [
            2.261199951171875,
            2.6201999187469482,
            -0.492000013589859
          ]
        },
        {
          "atom_index": 24,
          "name": "CD2",
          "element": "C",
          "coord": [
            2.041599988937378,
            2.501800060272217,
            -0.5533999800682068
          ]
        }
      ]
    },
    {
      "id": "D:4",
      "chain": "D",
      "resseq": 4,
      "icode": "",
      "resname": "LYS",
      "hetflag": " ",
      "sasa": 0.0,
      "atoms": [
        {
          "atom_index": 25,
          "name": "N",
          "element": "N",
          "coord": [
            2.256500005722046,
            2.4231998920440674,
            0.0026000000070780516
          ]
        },
        {
          "atom_index": 26,
          "name": "CA",
          "element": "C",
          "coord": [
            2.2409000396728516,
            2.34060001373291,
            0.125900000333786
          ]
        },
        {
          "atom_index": 27,
          "name": "C",
          "element": "C",
          "coord": [
            2.091399908065796,
            2.321500062942505,
            0.16210000216960907
          ]
        },
        {
          "atom_index": 28,
          "name": "O",
          "element": "O",
          "coord": [
            2.0267999172210693,
            2.418600082397461,
            0.1995999962091446
          ]
        },
        {
          "atom_index": 29,
          "name": "CB",
          "element": "C",
          "coord": [
            2.3066000938415527,
            2.4077999591827393,
            0.24310000240802765
          ]
        },
        {
          "atom_index": 30,
          "name": "CG",
          "element": "C",
          "coord": [
            2.4511001110076904,
            2.4410998821258545,
            0.22429999709129333
          ]
        },
        {
          "atom_index": 31,
          "name": "CD",
          "element": "C",
          "coord": [
            2.5452001094818115,
            2.323499917984009,
            0.22540000081062317
          ]
        },
        {
          "atom_index": 32,
          "name": "CE",
          "element": "C",
          "coord": [
            2.682800054550171,
            2.3789000511169434,
            0.2596000134944916
          ]
        },
        {
          "atom_index": 33,
          "name": "NZ",
          "element": "N",
          "coord": [
            2.783600091934204,
            2.2734999656677246,
            0.2802000045776367
          ]
        }
      ]
    },
    {
      "id": "D:5",
      "chain": "D",
      "resseq": 5,
      "icode": "",
      "resname": "ASN",
      "hetflag": " ",
      "sasa": 4.7094221115112305,
      "atoms": [
        {
          "atom_index": 34,
          "name": "N",
          "element": "N",
          "coord": [
            2.039799928665161,
            2.1984000205993652,
            0.15389999747276306
          ]
        },
        {
          "atom_index": 35,
          "name": "CA",
          "element": "C",
          "coord": [
            1.9012999534606934,
            2.1703999042510986,
            0.18490000069141388
          ]
        },
        {
          "atom_index": 36,
          "name": "C",
          "element": "C",
          "coord": [
            1.8752000331878662,
            2.1638998985290527,
            0.3345000147819519
          ]
        },
        {
          "atom_index": 37,
          "name": "O",
          "element": "O",
          "coord": [
            1.776900053024292,
            2.218899965286255,
            0.38119998574256897
          ]
        },
        {
          "atom_index": 38,
          "name": "CB",
          "element": "C",
          "coord": [
            1.8593000173568726,
            2.040600061416626,
            0.1160999983549118
          ]
        },
        {
          "atom_index": 39,
          "name": "CG",
          "element": "C",
          "coord": [
            1.7127000093460083,
            2.0030999183654785,
            0.14090000092983246
          ]
        },
        {
          "atom_index": 40,
          "name": "OD1",
          "element": "O",
          "coord": [
            1.6200000047683716,
            2.0768001079559326,
            0.1088000014424324
          ]
        },
        {
          "atom_index": 41,
          "name": "ND2",
          "element": "N",
          "coord": [
            1.692199945449829,
            1.881600022315979,
            0.19089999794960022
          ]
        }
      ]
    },
    {
      "id": "D:6",
      "chain": "D",
      "resseq": 6,
      "icode": "",
      "resname": "SER",
      "hetflag": " ",
      "sasa": 0.0,
      "atoms": [
        {
          "atom_index": 42,
          "name": "N",
          "element": "N",
          "coord": [
            1.9664000272750854,
            2.101900100708008,
            0.4108000099658966
          ]
        },
        {
          "atom_index": 43,
          "name": "CA",
          "element": "C",
          "coord": [
            1.948799967765808,
            2.087599992752075,
            0.5561000108718872
          ]
        },
        {
          "atom_index": 44,
          "name": "C",
          "element": "C",
          "coord": [
            2.0797998905181885,
            2.094099998474121,
            0.6337000131607056
          ]
        },
        {
          "atom_index": 45,
          "name": "O",
          "element": "O",
          "coord": [
            2.1874001026153564,
            2.113600015640259,
            0.5755000114440918
          ]
        },
        {
          "atom_index": 46,
          "name": "CB",
          "element": "C",
          "coord": [
            1.8777999877929688,
            1.954300045967102,
            0.5867999792098999
          ]
        },
        {
          "atom_index": 47,
          "name": "OG",
          "element": "O",
          "coord": [
            1.9639999866485596,
            1.8427000045776367,
            0.5672000050544739
          ]
        }
      ]
    },
    {
      "id": "D:7",
      "chain": "D",
      "resseq": 7,
      "icode": "",
      "resname": "ILE",
      "hetflag": " ",
      "sasa": 0.0,
      "atoms": [
        {
          "atom_index": 48,
          "name": "N",
          "element": "N",
          "coord": [
            2.0680999755859375,
            2.077399969100952,
            0.7666000127792358
          ]
        },
        {
          "atom_index": 49,
          "name": "CA",
          "element": "C",
          "coord": [
            2.1809000968933105,
            2.0759999752044678,
            0.8585000038146973
          ]
        },
        {
          "atom_index": 50,
          "name": "C",
          "element": "C",
          "coord": [
            2.285399913787842,
            1.9648000001907349,
            0.8256999850273132
          ]
        },
        {
          "atom_index": 51,
          "name": "O",
          "element": "O",
          "coord": [
            2.403700113296509,
            1.982699990272522,
            0.8452000021934509
          ]
        },
        {
          "atom_index": 52,
          "name": "CB",
          "element": "C",
          "coord": [
            2.1317999362945557,
            2.0627999305725098,
            1.0059000253677368
          ]
        },
        {
          "atom_index": 53,
          "name": "CG1",
          "element": "C",
          "coord": [
            2.24429988861084,
            2.102299928665161,
            1.100600004196167
          ]
        },
        {
          "atom_index": 54,
          "name": "CG2",
          "element": "C",
          "coord": [
            2.078399896621704,
            1.9222999811172485,
            1.0347000360488892
          ]
        },
        {
          "atom_index": 55,
          "name": "CD1",
          "element": "C",
          "coord": [
            2.2011001110076904,
            2.1217000484466553,
            1.248900055885315
          ]
        }
      ]
    },
    {
      "id": "D:8",
      "chain": "D",
      "resseq": 8,
      "icode": "",
      "resname": "SER",
      "hetflag": " ",
      "sasa": 0.47662588953971863,
      "atoms": [
        {
          "atom_index": 56,
          "name": "N",
          "element": "N",
          "coord": [
            2.2407000064849854,
            1.8539999723434448,
            0.7700999975204468
          ]
        },
        {
          "atom_index": 57,
          "name": "CA",
          "element": "C",
          "coord": [
            2.329400062561035,
            1.746000051498413,
            0.7364000082015991
          ]
        },
        {
          "atom_index": 58,
          "name": "C",
          "element": "C",
          "coord": [
            2.4196999073028564,
            1.7740999460220337,
            0.6166999936103821
          ]
        },
        {
          "atom_index": 59,
          "name": "O",
          "element": "O",
          "coord": [
            2.5100998878479004,
            1.6936999559402466,
            0.5838000178337097
          ]
        },
        {
          "atom_index": 60,
          "name": "CB",
          "element": "C",
          "coord": [
            2.2474000453948975,
            1.6202000379562378,
            0.7172999978065491
          ]
        },
        {
          "atom_index": 61,
          "name": "OG",
          "element": "O",
          "coord": [
            2.1410999298095703,
            1.6439000368118286,
            0.6284000277519226
          ]
        }
      ]
    },
    {
      "id": "D:9",
      "chain": "D",
      "resseq": 9,
      "icode": "",
      "resname": "ASP",
      "hetflag": " ",
      "sasa": 0.472947895526886,
      "atoms": [
        {
          "atom_index": 62,
          "name": "N",
          "element": "N",
          "coord": [
            2.3929998874664307,
            1.8894000053405762,
            0.5529000163078308
          ]
        },
        {
          "atom_index": 63,
          "name": "CA",
          "element": "C",
          "coord": [
            2.4718000888824463,
            1.9422999620437622,
            0.44179999828338623
          ]
        },
        {
          "atom_index": 64,
          "name": "C",
          "element": "C",
          "coord": [
            2.5848000049591064,
            2.0320000648498535,
            0.4950999915599823
          ]
        },
        {
          "atom_index": 65,
          "name": "O",
          "element": "O",
          "coord": [
            2.677000045776367,
            2.0701000690460205,
            0.4203000068664551
          ]
        },
        {
          "atom_index": 66,
          "name": "CB",
          "element": "C",
          "coord": [
            2.384999990463257,
            2.018699884414673,
            0.3425999879837036
          ]
        },
        {
          "atom_index": 67,
          "name": "CG",
          "element": "C",
          "coord": [
            2.2894999980926514,
            1.92739999294281,
            0.2694999873638153
          ]
        },
        {
          "atom_index": 68,
          "name": "OD1",
          "element": "O",
          "coord": [
            2.3327999114990234,
            1.8176000118255615,
            0.22910000383853912
          ]
        },
        {
          "atom_index": 69,
          "name": "OD2",
          "element": "O",
          "coord": [
            2.170799970626831,
            1.9636000394821167,
            0.25440001487731934
          ]
        }
      ]
    },
    {
      "id": "D:10",
      "chain": "D",
      "resseq": 10,
      "icode": "",
      "resname": "TYR",
      "hetflag": " ",
      "sasa": 0.0,
      "atoms": [
        {
          "atom_index": 70,
          "name": "N",
          "element": "N",
          "coord": [
            2.5848000049591064,
            2.055500030517578,
            0.6262000203132629
          ]
        },
        {
          "atom_index": 71,
          "name": "CA",
          "element": "C",
          "coord": [
            2.686500072479248,
            2.1363000869750977,
            0.6891000270843506
          ]
        },
        {
          "atom_index": 72,
          "name": "C",
          "element": "C",
          "coord": [
            2.774600028991699,
            2.057300090789795,
            0.7827000021934509
          ]
        },
        {
          "atom_index": 73,
          "name": "O",
          "element": "O",
          "coord": [
            2.723599910736084,
            1.9674999713897705,
            0.8543000221252441
          ]
        },
        {
          "atom_index": 74,
          "name": "CB",
          "element": "C",
          "coord": [
            2.62280011177063,
            2.245500087738037,
            0.7767000198364258
          ]
        },
        {
          "atom_index": 75,
          "name": "CG",
          "element": "C",
          "coord": [
            2.5792999267578125,
            2.3696000576019287,
            0.7024000287055969
          ]
        },
        {
          "atom_index": 76,
          "name": "CD1",
          "element": "C",
          "coord": [
            2.4519999027252197,
            2.377700090408325,
            0.6481999754905701
          ]
        },
        {
          "atom_index": 77,
          "name": "CD2",
          "element": "C",
          "coord": [
            2.6659998893737793,
            2.4784998893737793,
            0.6863999962806702
          ]
        },
        {
          "atom_index": 78,
          "name": "CE1",
          "element": "C",
          "coord": [
            2.411600112915039,
            2.489500045776367,
            0.5809999704360962
          ]
        },
        {
          "atom_index": 79,
          "name": "CE2",
          "element": "C",
          "coord": [
            2.6266000270843506,
            2.5927999019622803,
            0.6191999912261963
          ]
        },
        {
          "atom_index": 80,
          "name": "CZ",
          "element": "C",
          "coord": [
            2.4990999698638916,
            2.5977001190185547,
            0.5676000118255615
          ]
        },
        {
          "atom_index": 81,
          "name": "OH",
          "element": "O",
          "coord": [
            2.454900026321411,
            2.713399887084961,
            0.5113000273704529
          ]
        }
      ]
    },
    {
      "id": "D:11",
      "chain": "D",
      "resseq": 11,
      "icode": "",
      "resname": "THR",
      "hetflag": " ",
      "sasa": 0.0,
      "atoms": [
        {
          "atom_index": 82,
          "name": "N",
          "element": "N",
          "coord": [
            2.905400037765503,
            2.086400032043457,
            0.7799000144004822
          ]
        },
        {
          "atom_index": 83,
          "name": "CA",
          "element": "C",
          "coord": [
            2.9916999340057373,
            2.030900001525879,
            0.881600022315979
          ]
        },
        {
          "atom_index": 84,
          "name": "C",
          "element": "C",
          "coord": [
            2.983099937438965,
            2.1433000564575195,
            0.9861999750137329
          ]
        },
        {
          "atom_index": 85,
          "name": "O",
          "element": "O",
          "coord": [
            2.9367001056671143,
            2.255199909210205,
            0.9573000073432922
          ]
        },
        {
          "atom_index": 86,
          "name": "CB",
          "element": "C",
          "coord": [
            3.134399890899658,
            2.019700050354004,
            0.8422999978065491
          ]
        },
        {
          "atom_index": 87,
          "name": "OG1",
          "element": "O",
          "coord": [
            3.1847000122070312,
            2.1491000652313232,
            0.8100000023841858
          ]
        },
        {
          "atom_index": 88,
          "name": "CG2",
          "element": "C",
          "coord": [
            3.1503000259399414,
            1.920199990272522,
            0.7310000061988831
          ]
        }
      ]
    },
    {
      "id": "D:12",
      "chain": "D",
      "resseq": 12,
      "icode": "",
      "resname": "GLU",
      "hetflag": " ",
      "sasa": 0.1261194348335266,
      "atoms": [
        {
          "atom_index": 89,
          "name": "N",
          "element": "N",
          "coord": [
            3.0253000259399414,
            2.1154000759124756,
            1.1085000038146973
          ]
        },
        {
          "atom_index": 90,
          "name": "CA",
          "element": "C",
          "coord": [
            3.0225000381469727,
            2.2149999141693115,
            1.2137000560760498
          ]
        },
        {
          "atom_index": 91,
          "name": "C",
          "element": "C",
          "coord": [
            3.1105000972747803,
            2.340399980545044,
            1.1900999546051025
          ]
        },
        {
          "atom_index": 92,
          "name": "O",
          "element": "O",
          "coord": [
            3.0710999965667725,
            2.4540998935699463,
            1.2223999500274658
          ]
        },
        {
          "atom_index": 93,
          "name": "CB",
          "element": "C",
          "coord": [
            3.062000036239624,
            2.141700029373169,
            1.3392000198364258
          ]
        },
        {
          "atom_index": 94,
          "name": "CG",
          "element": "C",
          "coord": [
            3.059999942779541,
            2.220400094985962,
            1.4564000368118286
          ]
        },
        {
          "atom_index": 95,
          "name": "CD",
          "element": "C",
          "coord": [
            3.074199914932251,
            2.1338999271392822,
            1.5769000053405762
          ]
        },
        {
          "atom_index": 96,
          "name": "OE1",
          "element": "O",
          "coord": [
            3.0423998832702637,
            2.013200044631958,
            1.5683000087738037
          ]
        },
        {
          "atom_index": 97,
          "name": "OE2",
          "element": "O",
          "coord": [
            3.118799924850464,
            2.1882998943328857,
            1.6797000169754028
          ]
        }
      ]
    },
    {
      "id": "D:13",
      "chain": "D",
      "resseq": 13,
      "icode": "",
      "resname": "ALA",
      "hetflag": " ",
      "sasa": 0.548512876033783,
      "atoms": [
        {
          "atom_index": 98,
          "name": "N",
          "element": "N",
          "coord": [
            3.2304000854492188,
            2.3192999362945557,
            1.1338000297546387
          ]
        },
        {
          "atom_index": 99,
          "name": "CA",
          "element": "C",
          "coord": [
            3.3252999782562256,
            2.4289000034332275,
            1.1009999513626099
          ]
        },
        {
          "atom_index": 100,
          "name": "C",
          "element": "C",
          "coord": [
            3.2606000900268555,
            2.521199941635132,
            0.9983999729156494
          ]
        },
        {
          "atom_index": 101,
          "name": "O",
          "element": "O",
          "coord": [
            3.275899887084961,
            2.6407999992370605,
            1.0049999952316284
          ]
        },
        {
          "atom_index": 102,
          "name": "CB",
          "element": "C",
          "coord": [
            3.4593000411987305,
            2.371500015258789,
            1.0403000116348267
          ]
        }
      ]
    },
    {
      "id": "D:14",
      "chain": "D",
      "resseq": 14,
      "icode": "",
      "resname": "GLU",
      "hetflag": " ",
      "sasa": 0.06453092396259308,
      "atoms": [
        {
          "atom_index": 103,
          "name": "N",
          "element": "N",
          "coord": [
            3.1928999423980713,
            2.463900089263916,
            0.9003000259399414
          ]
        },
        {
          "atom_index": 104,
          "name": "CA",
          "element": "C",
          "coord": [
            3.128999948501587,
            2.5439000129699707,
            0.8003000020980835
          ]
        },
        {
          "atom_index": 105,
          "name": "C",
          "element": "C",
          "coord": [
            3.0206000804901123,
            2.6317999362945557,
            0.8600000143051147
          ]
        },
        {
          "atom_index": 106,
          "name": "O",
          "element": "O",
          "coord": [
            3.001699924468994,
            2.7446000576019287,
            0.8137000203132629
          ]
        },
        {
          "atom_index": 107,
          "name": "CB",
          "element": "C",
          "coord": [
            3.0611000061035156,
            2.4591000080108643,
            0.6944000124931335
          ]
        },
        {
          "atom_index": 108,
          "name": "CG",
          "element": "C",
          "coord": [
            3.1445999145507812,
            2.3931000232696533,
            0.5928000211715698
          ]
        },
        {
          "atom_index": 109,
          "name": "CD",
          "element": "C",
          "coord": [
            3.055799961090088,
            2.3141000270843506,
            0.5012999773025513
          ]
        },
        {
          "atom_index": 110,
          "name": "OE1",
          "element": "O",
          "coord": [
            2.9885001182556152,
            2.219399929046631,
            0.5468000173568726
          ]
        },
        {
          "atom_index": 111,
          "name": "OE2",
          "element": "O",
          "coord": [
            3.0462000370025635,
            2.351900100708008,
            0.382999986410141
          ]
        }
      ]
    },
    {
      "id": "D:15",
      "chain": "D",
      "resseq": 15,
      "icode": "",
      "resname": "PHE",
      "hetflag": " ",
      "sasa": 0.0,
      "atoms": [
        {
          "atom_index": 112,
          "name": "N",
          "element": "N",
          "coord": [
            2.9467999935150146,
            2.5782999992370605,
            0.9571999907493591
          ]
        },
        {
          "atom_index": 113,
          "name": "CA",
          "element": "C",
          "coord": [
            2.838399887084961,
            2.651099920272827,
            1.020400047302246
          ]
        },
        {
          "atom_index": 114,
          "name": "C",
          "element": "C",
          "coord": [
            2.890199899673462,
            2.76419997215271,
            1.1088000535964966
          ]
        },
        {
          "atom_index": 115,
          "name": "O",
          "element": "O",
          "coord": [
            2.8315999507904053,
            2.8740999698638916,
            1.1151000261306763
          ]
        },
        {
          "atom_index": 116,
          "name": "CB",
          "element": "C",
          "coord": [
            2.751300096511841,
            2.5541999340057373,
            1.0981999635696411
          ]
        },
        {
          "atom_index": 117,
          "name": "CG",
          "element": "C",
          "coord": [
            2.613300085067749,
            2.605299949645996,
            1.122499942779541
          ]
        },
        {
          "atom_index": 118,
          "name": "CD1",
          "element": "C",
          "coord": [
            2.5181000232696533,
            2.5992000102996826,
            1.0224000215530396
          ]
        },
        {
          "atom_index": 119,
          "name": "CD2",
          "element": "C",
          "coord": [
            2.5815000534057617,
            2.664900064468384,
            1.243499994277954
          ]
        },
        {
          "atom_index": 120,
          "name": "CE1",
          "element": "C",
          "coord": [
            2.3914999961853027,
            2.652400016784668,
            1.0399999618530273
          ]
        },
        {
          "atom_index": 121,
          "name": "CE2",
          "element": "C",
          "coord": [
            2.453900098800659,
            2.7197000980377197,
            1.2648999691009521
          ]
        },
        {
          "atom_index": 122,
          "name": "CZ",
          "element": "C",
          "coord": [
            2.358799934387207,
            2.7135000228881836,
            1.1624000072479248
          ]
        }
      ]
    },
    {
      "id": "D:16",
      "chain": "D",
      "resseq": 16,
      "icode": "",
      "resname": "VAL",
      "hetflag": " ",
      "sasa": 0.0,
      "atoms": [
        {
          "atom_index": 123,
          "name": "N",
          "element": "N",
          "coord": [
            3.0020999908447266,
            2.7395999431610107,
            1.1754000186920166
          ]
        },
        {
          "atom_index": 124,
          "name": "CA",
          "element": "C",
          "coord": [
            3.0659000873565674,
            2.841599941253662,
            1.257699966430664
          ]
        },
        {
          "atom_index": 125,
          "name": "C",
          "element": "C",
          "coord": [
            3.11080002784729,
            2.9535999298095703,
            1.160599946975708
          ]
        },
        {
          "atom_index": 126,
          "name": "O",
          "element": "O",
          "coord": [
            3.0969998836517334,
            3.0703001022338867,
            1.1928999423980713
          ]
        },
        {
          "atom_index": 127,
          "name": "CB",
          "element": "C",
          "coord": [
            3.1847000122070312,
            2.783600091934204,
            1.3357000350952148
          ]
        },
        {
          "atom_index": 128,
          "name": "CG1",
          "element": "C",
          "coord": [
            3.2753000259399414,
            2.8940000534057617,
            1.3835999965667725
          ]
        },
        {
          "atom_index": 129,
          "name": "CG2",
          "element": "C",
          "coord": [
            3.1342999935150146,
            2.7014999389648438,
            1.4538999795913696
          ]
        }
      ]
    },
    {
      "id": "D:17",
      "chain": "D",
      "resseq": 17,
      "icode": "",
      "resname": "GLN",
      "hetflag": " ",
      "sasa": 1.0181453227996826,
      "atoms": [
        {
          "atom_index": 130,
          "name": "N",
          "element": "N",
          "coord": [
            3.1582000255584717,
            2.9191999435424805,
            1.0403000116348267
          ]
        },
        {
          "atom_index": 131,
          "name": "CA",
          "element": "C",
          "coord": [
            3.197700023651123,
            3.0218000411987305,
            0.9434999823570251
          ]
        },
        {
          "atom_index": 132,
          "name": "C",
          "element": "C",
          "coord": [
            3.078900098800659,
            3.10479998588562,
            0.8998000025749207
          ]
        },
        {
          "atom_index": 133,
          "name": "O",
          "element": "O",
          "coord": [
            3.0927999019622803,
            3.2258999347686768,
            0.8838000297546387
          ]
        },
        {
          "atom_index": 134,
          "name": "CB",
          "element": "C",
          "coord": [
            3.2562999725341797,
            2.9607999324798584,
            0.8220999836921692
          ]
        },
        {
          "atom_index": 135,
          "name": "CG",
          "element": "C",
          "coord": [
            3.400599956512451,
            2.9779999256134033,
            0.8208000063896179
          ]
        },
        {
          "atom_index": 136,
          "name": "CD",
          "element": "C",
          "coord": [
            3.4460999965667725,
            3.1256000995635986,
            0.8321999907493591
          ]
        },
        {
          "atom_index": 137,
          "name": "OE1",
          "element": "O",
          "coord": [
            3.5130999088287354,
            3.163300037384033,
            0.9287999868392944
          ]
        },
        {
          "atom_index": 138,
          "name": "NE2",
          "element": "N",
          "coord": [
            3.4156999588012695,
            3.205899953842163,
            0.73089998960495
          ]
        }
      ]
    },
    {
      "id": "D:18",
      "chain": "D",
      "resseq": 18,
      "icode": "",
      "resname": "LEU",
      "hetflag": " ",
      "sasa": 0.0,
      "atoms": [
        {
          "atom_index": 139,
          "name": "N",
          "element": "N",
          "coord": [
            2.9644999504089355,
            3.039900064468384,
            0.8772000074386597
          ]
        },
        {
          "atom_index": 140,
          "name": "CA",
          "element": "C",
          "coord": [
            2.8408000469207764,
            3.106600046157837,
            0.8406999707221985
          ]
        },
        {
          "atom_index": 141,
          "name": "C",
          "element": "C",
          "coord": [
            2.80679988861084,
            3.2083001136779785,
            0.9503999948501587
          ]
        },
        {
          "atom_index": 142,
          "name": "O",
          "element": "O",
          "coord": [
            2.773400068283081,
            3.322700023651123,
            0.9210000038146973
          ]
        },
        {
          "atom_index": 143,
          "name": "CB",
          "element": "C",
          "coord": [
            2.7244999408721924,
            3.0064001083374023,
            0.8305000066757202
          ]
        },
        {
          "atom_index": 144,
          "name": "CG",
          "element": "C",
          "coord": [
            2.583699941635132,
            3.069499969482422,
            0.8136000037193298
          ]
        },
        {
          "atom_index": 145,
          "name": "CD1",
          "element": "C",
          "coord": [
            2.579200029373169,
            3.1389999389648438,
            0.6747999787330627
          ]
        },
        {
          "atom_index": 146,
          "name": "CD2",
          "element": "C",
          "coord": [
            2.4670000076293945,
            2.9697000980377197,
            0.8263999819755554
          ]
        }
      ]
    },
    {
      "id": "D:19",
      "chain": "D",
      "resseq": 19,
      "icode": "",
      "resname": "LEU",
      "hetflag": " ",
      "sasa": 0.0,
      "atoms": [
        {
          "atom_index": 147,
          "name": "N",
          "element": "N",
          "coord": [
            2.8125998973846436,
            3.1668999195098877,
            1.0764000415802002
          ]
        },
        {
          "atom_index": 148,
          "name": "CA",
          "element": "C",
          "coord": [
            2.785900115966797,
            3.258699893951416,
            1.1898000240325928
          ]
        },
        {
          "atom_index": 149,
          "name": "C",
          "element": "C",
          "coord": [
            2.8826000690460205,
            3.3780999183654785,
            1.1930999755859375
          ]
        },
        {
          "atom_index": 150,
          "name": "O",
          "element": "O",
          "coord": [
            2.8452999591827393,
            3.4890999794006348,
            1.2294000387191772
          ]
        },
        {
          "atom_index": 151,
          "name": "CB",
          "element": "C",
          "coord": [
            2.793100118637085,
            3.183500051498413,
            1.3240000009536743
          ]
        },
        {
          "atom_index": 152,
          "name": "CG",
          "element": "C",
          "coord": [
            2.6698999404907227,
            3.106600046157837,
            1.3759000301361084
          ]
        },
        {
          "atom_index": 153,
          "name": "CD1",
          "element": "C",
          "coord": [
            2.5480000972747803,
            3.1417999267578125,
            1.2935999631881714
          ]
        },
        {
          "atom_index": 154,
          "name": "CD2",
          "element": "C",
          "coord": [
            2.6935999393463135,
            2.960400104522705,
            1.3846999406814575
          ]
        }
      ]
    },
    {
      "id": "D:20",
      "chain": "D",
      "resseq": 20,
      "icode": "",
      "resname": "LYS",
      "hetflag": " ",
      "sasa": 2.8170166015625,
      "atoms": [
        {
          "atom_index": 155,
          "name": "N",
          "element": "N",
          "coord": [
            3.007699966430664,
            3.354300022125244,
            1.1569000482559204
          ]
        },
        {
          "atom_index": 156,
          "name": "CA",
          "element": "C",
          "coord": [
            3.1045000553131104,
            3.461899995803833,
            1.153499960899353
          ]
        },
        {
          "atom_index": 157,
          "name": "C",
          "element": "C",
          "coord": [
            3.065200090408325,
            3.5638999938964844,
            1.0458999872207642
          ]
        },
        {
          "atom_index": 158,
          "name": "O",
          "element": "O",
          "coord": [
            3.07669997215271,
            3.690200090408325,
            1.0670000314712524
          ]
        },
        {
          "atom_index": 159,
          "name": "CB",
          "element": "C",
          "coord": [
            3.24429988861084,
            3.406399965286255,
            1.1262999773025513
          ]
        },
        {
          "atom_index": 160,
          "name": "CG",
          "element": "C",
          "coord": [
            3.289099931716919,
            3.328399896621704,
            1.2421000003814697
          ]
        },
        {
          "atom_index": 161,
          "name": "CD",
          "element": "C",
          "coord": [
            3.4274001121520996,
            3.2929999828338623,
            1.2230000495910645
          ]
        },
        {
          "atom_index": 162,
          "name": "CE",
          "element": "C",
          "coord": [
            3.4904000759124756,
            3.248699903488159,
            1.3508000373840332
          ]
        },
        {
          "atom_index": 163,
          "name": "NZ",
          "element": "N",
          "coord": [
            3.6261000633239746,
            3.200700044631958,
            1.30649995803833
          ]
        }
      ]
    },
    {
      "id": "D:21",
      "chain": "D",
      "resseq": 21,
      "icode": "",
      "resname": "GLU",
      "hetflag": " ",
      "sasa": 0.03152985870838165,
      "atoms": [
        {
          "atom_index": 164,
          "name": "N",
          "element": "N",
          "coord": [
            3.0136001110076904,
            3.5106000900268555,
            0.935699999332428
          ]
        },
        {
          "atom_index": 165,
          "name": "CA",
          "element": "C",
          "coord": [
            2.9707999229431152,
            3.5954999923706055,
            0.8270999789237976
          ]
        },
        {
          "atom_index": 166,
          "name": "C",
          "element": "C",
          "coord": [
            2.845900058746338,
            3.677999973297119,
            0.866100013256073
          ]
        },
        {
          "atom_index": 167,
          "name": "O",
          "element": "O",
          "coord": [
            2.8320000171661377,
            3.792799949645996,
            0.8241000175476074
          ]
        },
        {
          "atom_index": 168,
          "name": "CB",
          "element": "C",
          "coord": [
            2.951900005340576,
            3.510999917984009,
            0.7009999752044678
          ]
        },
        {
          "atom_index": 169,
          "name": "CG",
          "element": "C",
          "coord": [
            3.0815999507904053,
            3.448499917984009,
            0.652999997138977
          ]
        },
        {
          "atom_index": 170,
          "name": "CD",
          "element": "C",
          "coord": [
            3.164400100708008,
            3.537899971008301,
            0.5597000122070312
          ]
        },
        {
          "atom_index": 171,
          "name": "OE1",
          "element": "O",
          "coord": [
            3.1851999759674072,
            3.6561999320983887,
            0.5874999761581421
          ]
        },
        {
          "atom_index": 172,
          "name": "OE2",
          "element": "O",
          "coord": [
            3.2049999237060547,
            3.4909000396728516,
            0.4519999921321869
          ]
        }
      ]
    },
    {
      "id": "D:22",
      "chain": "D",
      "resseq": 22,
      "icode": "",
      "resname": "ILE",
      "hetflag": " ",
      "sasa": 0.0,
      "atoms": [
        {
          "atom_index": 173,
          "name": "N",
          "element": "N",
          "coord": [
            2.757499933242798,
            3.6198999881744385,
            0.9465000033378601
          ]
        },
        {
          "atom_index": 174,
          "name": "CA",
          "element": "C",
          "coord": [
            2.640500068664551,
            3.689500093460083,
            0.9944000244140625
          ]
        },
        {
          "atom_index": 175,
          "name": "C",
          "element": "C",
          "coord": [
            2.688199996948242,
            3.808300018310547,
            1.0794999599456787
          ]
        },
        {
          "atom_index": 176,
          "name": "O",
          "element": "O",
          "coord": [
            2.6366000175476074,
            3.9209001064300537,
            1.0648000240325928
          ]
        },
        {
          "atom_index": 177,
          "name": "CB",
          "element": "C",
          "coord": [
            2.5473999977111816,
            3.591200113296509,
            1.0714999437332153
          ]
        },
        {
          "atom_index": 178,
          "name": "CG1",
          "element": "C",
          "coord": [
            2.475100040435791,
            3.501800060272217,
            0.9707000255584717
          ]
        },
        {
          "atom_index": 179,
          "name": "CG2",
          "element": "C",
          "coord": [
            2.439199924468994,
            3.6668999195098877,
            1.1526999473571777
          ]
        },
        {
          "atom_index": 180,
          "name": "CD1",
          "element": "C",
          "coord": [
            2.3910000324249268,
            3.3907999992370605,
            1.0311000347137451
          ]
        }
      ]
    },
    {
      "id": "D:23",
      "chain": "D",
      "resseq": 23,
      "icode": "",
      "resname": "GLU",
      "hetflag": " ",
      "sasa": 0.5360075831413269,
      "atoms": [
        {
          "atom_index": 181,
          "name": "N",
          "element": "N",
          "coord": [
            2.787899971008301,
            3.784899950027466,
            1.1657999753952026
          ]
        },
        {
          "atom_index": 182,
          "name": "CA",
          "element": "C",
          "coord": [
            2.845900058746338,
            3.8940999507904053,
            1.2480000257492065
          ]
        },
        {
          "atom_index": 183,
          "name": "C",
          "element": "C",
          "coord": [
            2.890700101852417,
            4.015999794006348,
            1.1657999753952026
          ]
        },
        {
          "atom_index": 184,
          "name": "O",
          "element": "O",
          "coord": [
            2.852799892425537,
            4.129899978637695,
            1.1962000131607056
          ]
        },
        {
          "atom_index": 185,
          "name": "CB",
          "element": "C",
          "coord": [
            2.9649999141693115,
            3.8464999198913574,
            1.3289999961853027
          ]
        },
        {
          "atom_index": 186,
          "name": "CG",
          "element": "C",
          "coord": [
            2.925800085067749,
            3.7706000804901123,
            1.4514000415802002
          ]
        },
        {
          "atom_index": 187,
          "name": "CD",
          "element": "C",
          "coord": [
            3.047100067138672,
            3.717600107192993,
            1.5306999683380127
          ]
        },
        {
          "atom_index": 188,
          "name": "OE1",
          "element": "O",
          "coord": [
            3.162899971008301,
            3.7571001052856445,
            1.5037000179290771
          ]
        },
        {
          "atom_index": 189,
          "name": "OE2",
          "element": "O",
          "coord": [
            3.025700092315674,
            3.6357998847961426,
            1.6217000484466553
          ]
        }
      ]
    },
    {
      "id": "D:24",
      "chain": "D",
      "resseq": 24,
      "icode": "",
      "resname": "LYS",
      "hetflag": " ",
      "sasa": 5.064299583435059,
      "atoms": [
        {
          "atom_index": 190,
          "name": "N",
          "element": "N",
          "coord": [
            2.9667000770568848,
            3.9916999340057373,
            1.0591000318527222
          ]
        },
        {
          "atom_index": 191,
          "name": "CA",
          "element": "C",
          "coord": [
            3.014699935913086,
            4.099699974060059,
            0.9706000089645386
          ]
        },
        {
          "atom_index": 192,
          "name": "C",
          "element": "C",
          "coord": [
            2.897900104522705,
            4.162499904632568,
            0.9035000205039978
          ]
        },
        {
          "atom_index": 193,
          "name": "O",
          "element": "O",
          "coord": [
            2.9001998901367188,
            4.281700134277344,
            0.8848000168800354
          ]
        },
        {
          "atom_index": 194,
          "name": "CB",
          "element": "C",
          "coord": [
            3.1070001125335693,
            4.049099922180176,
            0.8585000038146973
          ]
        },
        {
          "atom_index": 195,
          "name": "CG",
          "element": "C",
          "coord": [
            3.243799924850464,
            4.010200023651123,
            0.9047999978065491
          ]
        },
        {
          "atom_index": 196,
          "name": "CD",
          "element": "C",
          "coord": [
            3.305799961090088,
            3.9068000316619873,
            0.8065000176429749
          ]
        },
        {
          "atom_index": 197,
          "name": "CE",
          "element": "C",
          "coord": [
            3.350800037384033,
            3.9679999351501465,
            0.6707000136375427
          ]
        },
        {
          "atom_index": 198,
          "name": "NZ",
          "element": "N",
          "coord": [
            3.5016000270843506,
            3.989799976348877,
            0.6636000275611877
          ]
        }
      ]
    },
    {
      "id": "D:25",
      "chain": "D",
      "resseq": 25,
      "icode": "",
      "resname": "GLU",
      "hetflag": " ",
      "sasa": 0.03152985870838165,
      "atoms": [
        {
          "atom_index": 199,
          "name": "N",
          "element": "N",
          "coord": [
            2.797300100326538,
            4.085100173950195,
            0.8626999855041504
          ]
        },
        {
          "atom_index": 200,
          "name": "CA",
          "element": "C",
          "coord": [
            2.6837000846862793,
            4.147200107574463,
            0.7943000197410583
          ]
        },
        {
          "atom_index": 201,
          "name": "C",
          "element": "C",
          "coord": [
            2.6054000854492188,
            4.232600212097168,
            0.8844000101089478
          ]
        },
        {
          "atom_index": 202,
          "name": "O",
          "element": "O",
          "coord": [
            2.53439998626709,
            4.321599960327148,
            0.8406999707221985
          ]
        },
        {
          "atom_index": 203,
          "name": "CB",
          "element": "C",
          "coord": [
            2.5894999504089355,
            4.049699783325195,
            0.7221999764442444
          ]
        },
        {
          "atom_index": 204,
          "name": "CG",
          "element": "C",
          "coord": [
            2.646899938583374,
            3.992000102996826,
            0.5945000052452087
          ]
        },
        {
          "atom_index": 205,
          "name": "CD",
          "element": "C",
          "coord": [
            2.6861000061035156,
            4.098800182342529,
            0.49720001220703125
          ]
        },
        {
          "atom_index": 206,
          "name": "OE1",
          "element": "O",
          "coord": [
            2.611999988555908,
            4.19980001449585,
            0.4887000024318695
          ]
        },
        {
          "atom_index": 207,
          "name": "OE2",
          "element": "O",
          "coord": [
            2.791800022125244,
            4.083499908447266,
            0.4302000105381012
          ]
        }
      ]
    },
    {
      "id": "D:26",
      "chain": "D",
      "resseq": 26,
      "icode": "",
      "resname": "ASN",
      "hetflag": " ",
      "sasa": 0.31639671325683594,
      "atoms": [
        {
          "atom_index": 208,
          "name": "N",
          "element": "N",
          "coord": [
            2.615600109100342,
            4.202899932861328,
            1.0118000507354736
          ]
        },
        {
          "atom_index": 209,
          "name": "CA",
          "element": "C",
          "coord": [
            2.5488998889923096,
            4.284900188446045,
            1.11080002784729
          ]
        },
        {
          "atom_index": 210,
          "name": "C",
          "element": "C",
          "coord": [
            2.5952000617980957,
            4.43149995803833,
            1.1038999557495117
          ]
        },
        {
          "atom_index": 211,
          "name": "O",
          "element": "O",
          "coord": [
            2.515399932861328,
            4.522799968719482,
            1.128999948501587
          ]
        },
        {
          "atom_index": 212,
          "name": "CB",
          "element": "C",
          "coord": [
            2.569700002670288,
            4.2241997718811035,
            1.2518999576568604
          ]
        },
        {
          "atom_index": 213,
          "name": "CG",
          "element": "C",
          "coord": [
            2.4539999961853027,
            4.2530999183654785,
            1.3438999652862549
          ]
        },
        {
          "atom_index": 214,
          "name": "OD1",
          "element": "O",
          "coord": [
            2.3440001010894775,
            4.20389986038208,
            1.3214000463485718
          ]
        },
        {
          "atom_index": 215,
          "name": "ND2",
          "element": "N",
          "coord": [
            2.4779000282287598,
            4.333199977874756,
            1.4508999586105347
          ]
        }
      ]
    },
    {
      "id": "D:27",
      "chain": "D",
      "resseq": 27,
      "icode": "",
      "resname": "VAL",
      "hetflag": " ",
      "sasa": 5.564270496368408,
      "atoms": [
        {
          "atom_index": 216,
          "name": "N",
          "element": "N",
          "coord": [
            2.7218000888824463,
            4.455900192260742,
            1.0735000371932983
          ]
        },
        {
          "atom_index": 217,
          "name": "CA",
          "element": "C",
          "coord": [
            2.7739999294281006,
            4.594099998474121,
            1.062600016593933
          ]
        },
        {
          "atom_index": 218,
          "name": "C",
          "element": "C",
          "coord": [
            2.77839994430542,
            4.651400089263916,
            0.9192000031471252
          ]
        },
        {
          "atom_index": 219,
          "name": "O",
          "element": "O",
          "coord": [
            2.8336000442504883,
            4.760000228881836,
            0.8988000154495239
          ]
        },
        {
          "atom_index": 220,
          "name": "CB",
          "element": "C",
          "coord": [
            2.920300006866455,
            4.614999771118164,
            1.124400019645691
          ]
        },
        {
          "atom_index": 221,
          "name": "CG1",
          "element": "C",
          "coord": [
            2.9158999919891357,
            4.651400089263916,
            1.2660000324249268
          ]
        },
        {
          "atom_index": 222,
          "name": "CG2",
          "element": "C",
          "coord": [
            3.004499912261963,
            4.494999885559082,
            1.1051000356674194
          ]
        }
      ]
    },
    {
      "id": "D:28",
      "chain": "D",
      "resseq": 28,
      "icode": "",
      "resname": "ALA",
      "hetflag": " ",
      "sasa": 0.0,
      "atoms": [
        {
          "atom_index": 223,
          "name": "N",
          "element": "N",
          "coord": [
            2.7232000827789307,
            4.5808000564575195,
            0.8202000260353088
          ]
        },
        {
          "atom_index": 224,
          "name": "CA",
          "element": "C",
          "coord": [
            2.7204999923706055,
            4.629799842834473,
            0.6840999722480774
          ]
        },
        {
          "atom_index": 225,
          "name": "C",
          "element": "C",
          "coord": [
            2.6173999309539795,
            4.739299774169922,
            0.6682999730110168
          ]
        },
        {
          "atom_index": 226,
          "name": "O",
          "element": "O",
          "coord": [
            2.5248000621795654,
            4.753900051116943,
            0.7494000196456909
          ]
        },
        {
          "atom_index": 227,
          "name": "CB",
          "element": "C",
          "coord": [
            2.6921000480651855,
            4.517899990081787,
            0.5871000289916992
          ]
        }
      ]
    },
    {
      "id": "D:29",
      "chain": "D",
      "resseq": 29,
      "icode": "",
      "resname": "ALA",
      "hetflag": " ",
      "sasa": 7.500832557678223,
      "atoms": [
        {
          "atom_index": 228,
          "name": "N",
          "element": "N",
          "coord": [
            2.63319993019104,
            4.814300060272217,
            0.5595999956130981
          ]
        },
        {
          "atom_index": 229,
          "name": "CA",
          "element": "C",
          "coord": [
            2.5464999675750732,
            4.929299831390381,
            0.5278000235557556
          ]
        },
        {
          "atom_index": 230,
          "name": "C",
          "element": "C",
          "coord": [
            2.3986001014709473,
            4.8968000411987305,
            0.515999972820282
          ]
        },
        {
          "atom_index": 231,
          "name": "O",
          "element": "O",
          "coord": [
            2.3155999183654785,
            4.975900173187256,
            0.5604000091552734
          ]
        },
        {
          "atom_index": 232,
          "name": "CB",
          "element": "C",
          "coord": [
            2.595900058746338,
            5.002299785614014,
            0.40400001406669617
          ]
        }
      ]
    },
    {
      "id": "D:30",
      "chain": "D",
      "resseq": 30,
      "icode": "",
      "resname": "THR",
      "hetflag": " ",
      "sasa": 2.9038915634155273,
      "atoms": [
        {
          "atom_index": 233,
          "name": "N",
          "element": "N",
          "coord": [
            2.364300012588501,
            4.782299995422363,
            0.4569000005722046
          ]
        },
        {
          "atom_index": 234,
          "name": "CA",
          "element": "C",
          "coord": [
            2.2246999740600586,
            4.74429988861084,
            0.4424000084400177
          ]
        },
        {
          "atom_index": 235,
          "name": "C",
          "element": "C",
          "coord": [
            2.2037999629974365,
            4.603499889373779,
            0.501800000667572
          ]
        },
        {
          "atom_index": 236,
          "name": "O",
          "element": "O",
          "coord": [
            2.3024001121520996,
            4.531400203704834,
            0.5335999727249146
          ]
        },
        {
          "atom_index": 237,
          "name": "CB",
          "element": "C",
          "coord": [
            2.1784000396728516,
            4.745999813079834,
            0.2962000072002411
          ]
        },
        {
          "atom_index": 238,
          "name": "OG1",
          "element": "O",
          "coord": [
            2.2441000938415527,
            4.640900135040283,
            0.22339999675750732
          ]
        },
        {
          "atom_index": 239,
          "name": "CG2",
          "element": "C",
          "coord": [
            2.216900110244751,
            4.875500202178955,
            0.23029999434947968
          ]
        }
      ]
    },
    {
      "id": "D:31",
      "chain": "D",
      "resseq": 31,
      "icode": "",
      "resname": "ASP",
      "hetflag": " ",
      "sasa": 2.175560235977173,
      "atoms": [
        {
          "atom_index": 240,
          "name": "N",
          "element": "N",
          "coord": [
            2.0759999752044678,
            4.564599990844727,
            0.5108000040054321
          ]
        },
        {
          "atom_index": 241,
          "name": "CA",
          "element": "C",
          "coord": [
            2.0392000675201416,
            4.439499855041504,
            0.5674999952316284
          ]
        },
        {
          "atom_index": 242,
          "name": "C",
          "element": "C",
          "coord": [
            2.0002999305725098,
            4.342100143432617,
            0.46380001306533813
          ]
        },
        {
          "atom_index": 243,
          "name": "O",
          "element": "O",
          "coord": [
            1.9500000476837158,
            4.236599922180176,
            0.499099999666214
          ]
        },
        {
          "atom_index": 244,
          "name": "CB",
          "element": "C",
          "coord": [
            1.919800043106079,
            4.456299781799316,
            0.6614000201225281
          ]
        },
        {
          "atom_index": 245,
          "name": "CG",
          "element": "C",
          "coord": [
            1.9569000005722046,
            4.514699935913086,
            0.7955999970436096
          ]
        },
        {
          "atom_index": 246,
          "name": "OD1",
          "element": "O",
          "coord": [
            2.075500011444092,
            4.531899929046631,
            0.8276000022888184
          ]
        },
        {
          "atom_index": 247,
          "name": "OD2",
          "element": "O",
          "coord": [
            1.8665000200271606,
            4.546000003814697,
            0.8719000220298767
          ]
        }
      ]
    },
    {
      "id": "D:32",
      "chain": "D",
      "resseq": 32,
      "icode": "",
      "resname": "ASP",
      "hetflag": " ",
      "sasa": 5.211989402770996,
      "atoms": [
        {
          "atom_index": 248,
          "name": "N",
          "element": "N",
          "coord": [
            2.019399881362915,
            4.373899936676025,
            0.33730000257492065
          ]
        },
        {
          "atom_index": 249,
          "name": "CA",
          "element": "C",
          "coord": [
            1.975000023841858,
            4.281899929046631,
            0.2305999994277954
          ]
        },
        {
          "atom_index": 250,
          "name": "C",
          "element": "C",
          "coord": [
            2.033600091934204,
            4.142199993133545,
            0.23739999532699585
          ]
        },
        {
          "atom_index": 251,
          "name": "O",
          "element": "O",
          "coord": [
            1.961400032043457,
            4.044400215148926,
            0.23010000586509705
          ]
        },
        {
          "atom_index": 252,
          "name": "CB",
          "element": "C",
          "coord": [
            1.9955999851226807,
            4.3445000648498535,
            0.093299999833107
          ]
        },
        {
          "atom_index": 253,
          "name": "CG",
          "element": "C",
          "coord": [
            1.9163999557495117,
            4.472499847412109,
            0.07689999788999557
          ]
        },
        {
          "atom_index": 254,
          "name": "OD1",
          "element": "O",
          "coord": [
            1.7904000282287598,
            4.467700004577637,
            0.07479999959468842
          ]
        },
        {
          "atom_index": 255,
          "name": "OD2",
          "element": "O",
          "coord": [
            1.9799000024795532,
            4.579400062561035,
            0.0731000006198883
          ]
        }
      ]
    },
    {
      "id": "D:33",
      "chain": "D",
      "resseq": 33,
      "icode": "",
      "resname": "VAL",
      "hetflag": " ",
      "sasa": 0.9034329652786255,
      "atoms": [
        {
          "atom_index": 256,
          "name": "N",
          "element": "N",
          "coord": [
            2.1638998985290527,
            4.133800029754639,
            0.25929999351501465
          ]
        },
        {
          "atom_index": 257,
          "name": "CA",
          "element": "C",
          "coord": [
            2.2304999828338623,
            4.004700183868408,
            0.26919999718666077
          ]
        },
        {
          "atom_index": 258,
          "name": "C",
          "element": "C",
          "coord": [
            2.205399990081787,
            3.9481000900268555,
            0.4101000130176544
          ]
        },
        {
          "atom_index": 259,
          "name": "O",
          "element": "O",
          "coord": [
            2.1791000366210938,
            3.8310999870300293,
            0.42410001158714294
          ]
        },
        {
          "atom_index": 260,
          "name": "CB",
          "element": "C",
          "coord": [
            2.3803000450134277,
            4.0152997970581055,
            0.23810000717639923
          ]
        },
        {
          "atom_index": 261,
          "name": "CG1",
          "element": "C",
          "coord": [
            2.447000026702881,
            3.8819000720977783,
            0.26100000739097595
          ]
        },
        {
          "atom_index": 262,
          "name": "CG2",
          "element": "C",
          "coord": [
            2.3998000621795654,
            4.057199954986572,
            0.09350000321865082
          ]
        }
      ]
    },
    {
      "id": "D:34",
      "chain": "D",
      "resseq": 34,
      "icode": "",
      "resname": "LEU",
      "hetflag": " ",
      "sasa": 0.0,
      "atoms": [
        {
          "atom_index": 263,
          "name": "N",
          "element": "N",
          "coord": [
            2.212100028991699,
            4.030799865722656,
            0.5127999782562256
          ]
        },
        {
          "atom_index": 264,
          "name": "CA",
          "element": "C",
          "coord": [
            2.185699939727783,
            3.982100009918213,
            0.6485000252723694
          ]
        },
        {
          "atom_index": 265,
          "name": "C",
          "element": "C",
          "coord": [
            2.0541000366210938,
            3.9089999198913574,
            0.6615999937057495
          ]
        },
        {
          "atom_index": 266,
          "name": "O",
          "element": "O",
          "coord": [
            2.052000045776367,
            3.8029000759124756,
            0.7196000218391418
          ]
        },
        {
          "atom_index": 267,
          "name": "CB",
          "element": "C",
          "coord": [
            2.1875,
            4.094900131225586,
            0.7495999932289124
          ]
        },
        {
          "atom_index": 268,
          "name": "CG",
          "element": "C",
          "coord": [
            2.1635000705718994,
            4.053599834442139,
            0.8960999846458435
          ]
        },
        {
          "atom_index": 269,
          "name": "CD1",
          "element": "C",
          "coord": [
            2.275399923324585,
            3.9684998989105225,
            0.9552000164985657
          ]
        },
        {
          "atom_index": 270,
          "name": "CD2",
          "element": "C",
          "coord": [
            2.148699998855591,
            4.178500175476074,
            0.9767000079154968
          ]
        }
      ]
    },
    {
      "id": "D:35",
      "chain": "D",
      "resseq": 35,
      "icode": "",
      "resname": "ASP",
      "hetflag": " ",
      "sasa": 1.324254035949707,
      "atoms": [
        {
          "atom_index": 271,
          "name": "N",
          "element": "N",
          "coord": [
            1.9471999406814575,
            3.960700035095215,
            0.6029999852180481
          ]
        },
        {
          "atom_index": 272,
          "name": "CA",
          "element": "C",
          "coord": [
            1.8186999559402466,
            3.8998000621795654,
            0.614300012588501
          ]
        },
        {
          "atom_index": 273,
          "name": "C",
          "element": "C",
          "coord": [
            1.8073999881744385,
            3.765700101852417,
            0.5468999743461609
          ]
        },
        {
          "atom_index": 274,
          "name": "O",
          "element": "O",
          "coord": [
            1.7466000318527222,
            3.6723999977111816,
            0.6031000018119812
          ]
        },
        {
          "atom_index": 275,
          "name": "CB",
          "element": "C",
          "coord": [
            1.7096999883651733,
            3.9958999156951904,
            0.569599986076355
          ]
        },
        {
          "atom_index": 276,
          "name": "CG",
          "element": "C",
          "coord": [
            1.6878999471664429,
            4.1082000732421875,
            0.6682999730110168
          ]
        },
        {
          "atom_index": 277,
          "name": "OD1",
          "element": "O",
          "coord": [
            1.7343000173568726,
            4.098700046539307,
            0.7832000255584717
          ]
        },
        {
          "atom_index": 278,
          "name": "OD2",
          "element": "O",
          "coord": [
            1.63100004196167,
            4.213200092315674,
            0.6345000267028809
          ]
        }
      ]
    },
    {
      "id": "D:36",
      "chain": "D",
      "resseq": 36,
      "icode": "",
      "resname": "VAL",
      "hetflag": " ",
      "sasa": 0.4194509983062744,
      "atoms": [
        {
          "atom_index": 279,
          "name": "N",
          "element": "N",
          "coord": [
            1.8703999519348145,
            3.750999927520752,
            0.43050000071525574
          ]
        },
        {
          "atom_index": 280,
          "name": "CA",
          "element": "C",
          "coord": [
            1.8696000576019287,
            3.624300003051758,
            0.35929998755455017
          ]
        },
        {
          "atom_index": 281,
          "name": "C",
          "element": "C",
          "coord": [
            1.9453999996185303,
            3.5208001136779785,
            0.444599986076355
          ]
        },
        {
          "atom_index": 282,
          "name": "O",
          "element": "O",
          "coord": [
            1.9081000089645386,
            3.4061999320983887,
            0.44920000433921814
          ]
        },
        {
          "atom_index": 283,
          "name": "CB",
          "element": "C",
          "coord": [
            1.934499979019165,
            3.6426000595092773,
            0.2190999984741211
          ]
        },
        {
          "atom_index": 284,
          "name": "CG1",
          "element": "C",
          "coord": [
            1.9563000202178955,
            3.507999897003174,
            0.15219999849796295
          ]
        },
        {
          "atom_index": 285,
          "name": "CG2",
          "element": "C",
          "coord": [
            1.8391000032424927,
            3.726599931716919,
            0.13199999928474426
          ]
        }
      ]
    },
    {
      "id": "D:37",
      "chain": "D",
      "resseq": 37,
      "icode": "",
      "resname": "LEU",
      "hetflag": " ",
      "sasa": 0.0,
      "atoms": [
        {
          "atom_index": 286,
          "name": "N",
          "element": "N",
          "coord": [
            2.0576000213623047,
            3.5624001026153564,
            0.5034999847412109
          ]
        },
        {
          "atom_index": 287,
          "name": "CA",
          "element": "C",
          "coord": [
            2.1393001079559326,
            3.4795000553131104,
            0.5910999774932861
          ]
        },
        {
          "atom_index": 288,
          "name": "C",
          "element": "C",
          "coord": [
            2.061000108718872,
            3.4395999908447266,
            0.7159000039100647
          ]
        },
        {
          "atom_index": 289,
          "name": "O",
          "element": "O",
          "coord": [
            2.071000099182129,
            3.324899911880493,
            0.7583000063896179
          ]
        },
        {
          "atom_index": 290,
          "name": "CB",
          "element": "C",
          "coord": [
            2.266900062561035,
            3.5541999340057373,
            0.6348000168800354
          ]
        },
        {
          "atom_index": 291,
          "name": "CG",
          "element": "C",
          "coord": [
            2.3661999702453613,
            3.589600086212158,
            0.5248000025749207
          ]
        },
        {
          "atom_index": 292,
          "name": "CD1",
          "element": "C",
          "coord": [
            2.4870998859405518,
            3.6438000202178955,
            0.582099974155426
          ]
        },
        {
          "atom_index": 293,
          "name": "CD2",
          "element": "C",
          "coord": [
            2.397700071334839,
            3.4667999744415283,
            0.4415999948978424
          ]
        }
      ]
    },
    {
      "id": "D:38",
      "chain": "D",
      "resseq": 38,
      "icode": "",
      "resname": "LEU",
      "hetflag": " ",
      "sasa": 0.0,
      "atoms": [
        {
          "atom_index": 294,
          "name": "N",
          "element": "N",
          "coord": [
            1.990399956703186,
            3.533600091934204,
            0.7771999835968018
          ]
        },
        {
          "atom_index": 295,
          "name": "CA",
          "element": "C",
          "coord": [
            1.912600040435791,
            3.500999927520752,
            0.8968999981880188
          ]
        },
        {
          "atom_index": 296,
          "name": "C",
          "element": "C",
          "coord": [
            1.798699975013733,
            3.401700019836426,
            0.8672000169754028
          ]
        },
        {
          "atom_index": 297,
          "name": "O",
          "element": "O",
          "coord": [
            1.7711999416351318,
            3.3101999759674072,
            0.9473000168800354
          ]
        },
        {
          "atom_index": 298,
          "name": "CB",
          "element": "C",
          "coord": [
            1.8585000038146973,
            3.628200054168701,
            0.9657999873161316
          ]
        },
        {
          "atom_index": 299,
          "name": "CG",
          "element": "C",
          "coord": [
            1.965999960899353,
            3.7195000648498535,
            1.027899980545044
          ]
        },
        {
          "atom_index": 300,
          "name": "CD1",
          "element": "C",
          "coord": [
            1.8982000350952148,
            3.8420000076293945,
            1.0771000385284424
          ]
        },
        {
          "atom_index": 301,
          "name": "CD2",
          "element": "C",
          "coord": [
            2.0415000915527344,
            3.6521999835968018,
            1.1409000158309937
          ]
        }
      ]
    },
    {
      "id": "D:39",
      "chain": "D",
      "resseq": 39,
      "icode": "",
      "resname": "GLU",
      "hetflag": " ",
      "sasa": 4.004292011260986,
      "atoms": [
        {
          "atom_index": 302,
          "name": "N",
          "element": "N",
          "coord": [
            1.7309999465942383,
            3.4202001094818115,
            0.7541000247001648
          ]
        },
        {
          "atom_index": 303,
          "name": "CA",
          "element": "C",
          "coord": [
            1.623900055885315,
            3.3306000232696533,
            0.7135000228881836
          ]
        },
        {
          "atom_index": 304,
          "name": "C",
          "element": "C",
          "coord": [
            1.6800999641418457,
            3.18969988822937,
            0.6956999897956848
          ]
        },
        {
          "atom_index": 305,
          "name": "O",
          "element": "O",
          "coord": [
            1.6196000576019287,
            3.0933001041412354,
            0.7383000254631042
          ]
        },
        {
          "atom_index": 306,
          "name": "CB",
          "element": "C",
          "coord": [
            1.5670000314712524,
            3.38070011138916,
            0.5831000208854675
          ]
        },
        {
          "atom_index": 307,
          "name": "CG",
          "element": "C",
          "coord": [
            1.4723999500274658,
            3.2848000526428223,
            0.5200999975204468
          ]
        },
        {
          "atom_index": 308,
          "name": "CD",
          "element": "C",
          "coord": [
            1.4228999614715576,
            3.336899995803833,
            0.3885999917984009
          ]
        },
        {
          "atom_index": 309,
          "name": "OE1",
          "element": "O",
          "coord": [
            1.4954999685287476,
            3.3987998962402344,
            0.3059000074863434
          ]
        },
        {
          "atom_index": 310,
          "name": "OE2",
          "element": "O",
          "coord": [
            1.3034000396728516,
            3.321500062942505,
            0.3695000112056732
          ]
        }
      ]
    },
    {
      "id": "D:40",
      "chain": "D",
      "resseq": 40,
      "icode": "",
      "resname": "HIS",
      "hetflag": " ",
      "sasa": 0.0,
      "atoms": [
        {
          "atom_index": 311,
          "name": "N",
          "element": "N",
          "coord": [
            1.797700047492981,
            3.180000066757202,
            0.6358000040054321
          ]
        },
        {
          "atom_index": 312,
          "name": "CA",
          "element": "C",
          "coord": [
            1.8605999946594238,
            3.0525999069213867,
            0.6158000230789185
          ]
        },
        {
          "atom_index": 313,
          "name": "C",
          "element": "C",
          "coord": [
            1.895799994468689,
            2.986799955368042,
            0.7520999908447266
          ]
        },
        {
          "atom_index": 314,
          "name": "O",
          "element": "O",
          "coord": [
            1.8743000030517578,
            2.867500066757202,
            0.7695000171661377
          ]
        },
        {
          "atom_index": 315,
          "name": "CB",
          "element": "C",
          "coord": [
            1.9853999614715576,
            3.067500114440918,
            0.5264000296592712
          ]
        },
        {
          "atom_index": 316,
          "name": "CG",
          "element": "C",
          "coord": [
            2.0423998832702637,
            2.9356000423431396,
            0.4794999957084656
          ]
        },
        {
          "atom_index": 317,
          "name": "ND1",
          "element": "N",
          "coord": [
            2.1568000316619873,
            2.8803000450134277,
            0.5332000255584717
          ]
        },
        {
          "atom_index": 318,
          "name": "CD2",
          "element": "C",
          "coord": [
            2.0016000270843506,
            2.850100040435791,
            0.3828999996185303
          ]
        },
        {
          "atom_index": 319,
          "name": "CE1",
          "element": "C",
          "coord": [
            2.1846001148223877,
            2.767400026321411,
            0.4700999855995178
          ]
        },
        {
          "atom_index": 320,
          "name": "NE2",
          "element": "N",
          "coord": [
            2.0917999744415283,
            2.7472000122070312,
            0.3790000081062317
          ]
        }
      ]
    },
    {
      "id": "D:41",
      "chain": "D",
      "resseq": 41,
      "icode": "",
      "resname": "PHE",
      "hetflag": " ",
      "sasa": 0.0,
      "atoms": [
        {
          "atom_index": 321,
          "name": "N",
          "element": "N",
          "coord": [
            1.9492000341415405,
            3.0632998943328857,
            0.8464000225067139
          ]
        },
        {
          "atom_index": 322,
          "name": "CA",
          "element": "C",
          "coord": [
            1.9838999509811401,
            3.013200044631958,
            0.9789000153541565
          ]
        },
        {
          "atom_index": 323,
          "name": "C",
          "element": "C",
          "coord": [
            1.8586000204086304,
            2.9486000537872314,
            1.0424000024795532
          ]
        },
        {
          "atom_index": 324,
          "name": "O",
          "element": "O",
          "coord": [
            1.8658000230789185,
            2.8368000984191895,
            1.097100019454956
          ]
        },
        {
          "atom_index": 325,
          "name": "CB",
          "element": "C",
          "coord": [
            2.0313000679016113,
            3.131500005722046,
            1.0628000497817993
          ]
        },
        {
          "atom_index": 326,
          "name": "CG",
          "element": "C",
          "coord": [
            2.059299945831299,
            3.098299980163574,
            1.205299973487854
          ]
        },
        {
          "atom_index": 327,
          "name": "CD1",
          "element": "C",
          "coord": [
            2.1816000938415527,
            3.0413999557495117,
            1.242400050163269
          ]
        },
        {
          "atom_index": 328,
          "name": "CD2",
          "element": "C",
          "coord": [
            1.9615999460220337,
            3.1222000122070312,
            1.3047000169754028
          ]
        },
        {
          "atom_index": 329,
          "name": "CE1",
          "element": "C",
          "coord": [
            2.2042999267578125,
            3.0104000568389893,
            1.378100037574768
          ]
        },
        {
          "atom_index": 330,
          "name": "CE2",
          "element": "C",
          "coord": [
            1.9842000007629395,
            3.0917000770568848,
            1.4378000497817993
          ]
        },
        {
          "atom_index": 331,
          "name": "CZ",
          "element": "C",
          "coord": [
            2.1040000915527344,
            3.036099910736084,
            1.4739999771118164
          ]
        }
      ]
    },
    {
      "id": "D:42",
      "chain": "D",
      "resseq": 42,
      "icode": "",
      "resname": "VAL",
      "hetflag": " ",
      "sasa": 0.38718554377555847,
      "atoms": [
        {
          "atom_index": 332,
          "name": "N",
          "element": "N",
          "coord": [
            1.7446000576019287,
            3.0174999237060547,
            1.0328999757766724
          ]
        },
        {
          "atom_index": 333,
          "name": "CA",
          "element": "C",
          "coord": [
            1.6201000213623047,
            2.9667000770568848,
            1.0910999774932861
          ]
        },
        {
          "atom_index": 334,
          "name": "C",
          "element": "C",
          "coord": [
            1.5829999446868896,
            2.8366000652313232,
            1.0260000228881836
          ]
        },
        {
          "atom_index": 335,
          "name": "O",
          "element": "O",
          "coord": [
            1.5570000410079956,
            2.740600109100342,
            1.0936000347137451
          ]
        },
        {
          "atom_index": 336,
          "name": "CB",
          "element": "C",
          "coord": [
            1.5042999982833862,
            3.069000005722046,
            1.0815000534057617
          ]
        },
        {
          "atom_index": 337,
          "name": "CG1",
          "element": "C",
          "coord": [
            1.3686000108718872,
            3.0107998847961426,
            1.1289000511169434
          ]
        },
        {
          "atom_index": 338,
          "name": "CG2",
          "element": "C",
          "coord": [
            1.5377999544143677,
            3.1879000663757324,
            1.1633000373840332
          ]
        }
      ]
    },
    {
      "id": "D:43",
      "chain": "D",
      "resseq": 43,
      "icode": "",
      "resname": "LYS",
      "hetflag": " ",
      "sasa": 0.03226546198129654,
      "atoms": [
        {
          "atom_index": 339,
          "name": "N",
          "element": "N",
          "coord": [
            1.59089994430542,
            2.8331000804901123,
            0.8937000036239624
          ]
        },
        {
          "atom_index": 340,
          "name": "CA",
          "element": "C",
          "coord": [
            1.558899998664856,
            2.716399908065796,
            0.8163999915122986
          ]
        },
        {
          "atom_index": 341,
          "name": "C",
          "element": "C",
          "coord": [
            1.642699956893921,
            2.5971999168395996,
            0.8539000153541565
          ]
        },
        {
          "atom_index": 342,
          "name": "O",
          "element": "O",
          "coord": [
            1.590000033378601,
            2.4895999431610107,
            0.8756999969482422
          ]
        },
        {
          "atom_index": 343,
          "name": "CB",
          "element": "C",
          "coord": [
            1.579699993133545,
            2.7414000034332275,
            0.6671000123023987
          ]
        },
        {
          "atom_index": 344,
          "name": "CG",
          "element": "C",
          "coord": [
            1.5348000526428223,
            2.6259000301361084,
            0.5835000276565552
          ]
        },
        {
          "atom_index": 345,
          "name": "CD",
          "element": "C",
          "coord": [
            1.5855000019073486,
            2.630000114440918,
            0.43549999594688416
          ]
        },
        {
          "atom_index": 346,
          "name": "CE",
          "element": "C",
          "coord": [
            1.7117999792099,
            2.5388998985290527,
            0.40799999237060547
          ]
        },
        {
          "atom_index": 347,
          "name": "NZ",
          "element": "N",
          "coord": [
            1.764299988746643,
            2.5434999465942383,
            0.26579999923706055
          ]
        }
      ]
    },
    {
      "id": "D:44",
      "chain": "D",
      "resseq": 44,
      "icode": "",
      "resname": "ILE",
      "hetflag": " ",
      "sasa": 0.0,
      "atoms": [
        {
          "atom_index": 348,
          "name": "N",
          "element": "N",
          "coord": [
            1.773300051689148,
            2.6120998859405518,
            0.8611000180244446
          ]
        },
        {
          "atom_index": 349,
          "name": "CA",
          "element": "C",
          "coord": [
            1.8490999937057495,
            2.492799997329712,
            0.8867999911308289
          ]
        },
        {
          "atom_index": 350,
          "name": "C",
          "element": "C",
          "coord": [
            1.850100040435791,
            2.4456000328063965,
            1.0326000452041626
          ]
        },
        {
          "atom_index": 351,
          "name": "O",
          "element": "O",
          "coord": [
            1.8509999513626099,
            2.324700117111206,
            1.059499979019165
          ]
        },
        {
          "atom_index": 352,
          "name": "CB",
          "element": "C",
          "coord": [
            1.9931999444961548,
            2.4885001182556152,
            0.8170999884605408
          ]
        },
        {
          "atom_index": 353,
          "name": "CG1",
          "element": "C",
          "coord": [
            2.098900079727173,
            2.5678000450134277,
            0.8913999795913696
          ]
        },
        {
          "atom_index": 354,
          "name": "CG2",
          "element": "C",
          "coord": [
            1.9884999990463257,
            2.5020999908447266,
            0.659500002861023
          ]
        },
        {
          "atom_index": 355,
          "name": "CD1",
          "element": "C",
          "coord": [
            2.0632998943328857,
            2.704699993133545,
            0.9236999750137329
          ]
        }
      ]
    },
    {
      "id": "D:45",
      "chain": "D",
      "resseq": 45,
      "icode": "",
      "resname": "THR",
      "hetflag": " ",
      "sasa": 0.0,
      "atoms": [
        {
          "atom_index": 356,
          "name": "N",
          "element": "N",
          "coord": [
            1.8517999649047852,
            2.5388998985290527,
            1.1267999410629272
          ]
        },
        {
          "atom_index": 357,
          "name": "CA",
          "element": "C",
          "coord": [
            1.853600025177002,
            2.49780011177063,
            1.2675000429153442
          ]
        },
        {
          "atom_index": 358,
          "name": "C",
          "element": "C",
          "coord": [
            1.7206000089645386,
            2.443700075149536,
            1.3207000494003296
          ]
        },
        {
          "atom_index": 359,
          "name": "O",
          "element": "O",
          "coord": [
            1.7235000133514404,
            2.3503000736236572,
            1.3990999460220337
          ]
        },
        {
          "atom_index": 360,
          "name": "CB",
          "element": "C",
          "coord": [
            1.9007999897003174,
            2.6048998832702637,
            1.357800006866455
          ]
        },
        {
          "atom_index": 361,
          "name": "OG1",
          "element": "O",
          "coord": [
            1.8065999746322632,
            2.711400032043457,
            1.3565000295639038
          ]
        },
        {
          "atom_index": 362,
          "name": "CG2",
          "element": "C",
          "coord": [
            2.0332999229431152,
            2.658099889755249,
            1.3128000497817993
          ]
        }
      ]
    },
    {
      "id": "D:46",
      "chain": "D",
      "resseq": 46,
      "icode": "",
      "resname": "GLU",
      "hetflag": " ",
      "sasa": 0.9143658876419067,
      "atoms": [
        {
          "atom_index": 363,
          "name": "N",
          "element": "N",
          "coord": [
            1.6068999767303467,
            2.5048000812530518,
            1.2828999757766724
          ]
        },
        {
          "atom_index": 364,
          "name": "CA",
          "element": "C",
          "coord": [
            1.4710999727249146,
            2.4642999172210693,
            1.325600028038025
          ]
        },
        {
          "atom_index": 365,
          "name": "C",
          "element": "C",
          "coord": [
            1.444700002670288,
            2.480600118637085,
            1.4726999998092651
          ]
        },
        {
          "atom_index": 366,
          "name": "O",
          "element": "O",
          "coord": [
            1.3494999408721924,
            2.427500009536743,
            1.5260000228881836
          ]
        },
        {
          "atom_index": 367,
          "name": "CB",
          "element": "C",
          "coord": [
            1.4469000101089478,
            2.3201000690460205,
            1.2889000177383423
          ]
        },
        {
          "atom_index": 368,
          "name": "CG",
          "element": "C",
          "coord": [
            1.4682999849319458,
            2.295799970626831,
            1.1475000381469727
          ]
        },
        {
          "atom_index": 369,
          "name": "CD",
          "element": "C",
          "coord": [
            1.4422999620437622,
            2.1563000679016113,
            1.1133999824523926
          ]
        },
        {
          "atom_index": 370,
          "name": "OE1",
          "element": "O",
          "coord": [
            1.4975999593734741,
            2.0645999908447266,
            1.1778000593185425
          ]
        },
        {
          "atom_index": 371,
          "name": "OE2",
          "element": "O",
          "coord": [
            1.3660000562667847,
            2.137700080871582,
            1.017699956893921
          ]
        }
      ]
    },
    {
      "id": "D:47",
      "chain": "D",
      "resseq": 47,
      "icode": "",
      "resname": "HIS",
      "hetflag": " ",
      "sasa": 0.0,
      "atoms": [
        {
          "atom_index": 372,
          "name": "N",
          "element": "N",
          "coord": [
            1.5327999591827393,
            2.5522000789642334,
            1.539199948310852
          ]
        },
        {
          "atom_index": 373,
          "name": "CA",
          "element": "C",
          "coord": [
            1.5216000080108643,
            2.574399948120117,
            1.6801999807357788
          ]
        },
        {
          "atom_index": 374,
          "name": "C",
          "element": "C",
          "coord": [
            1.410599946975708,
            2.6745998859405518,
            1.708799958229065
          ]
        },
        {
          "atom_index": 375,
          "name": "O",
          "element": "O",
          "coord": [
            1.4052000045776367,
            2.7802999019622803,
            1.6468000411987305
          ]
        },
        {
          "atom_index": 376,
          "name": "CB",
          "element": "C",
          "coord": [
            1.6523000001907349,
            2.6296000480651855,
            1.728600025177002
          ]
        },
        {
          "atom_index": 377,
          "name": "CG",
          "element": "C",
          "coord": [
            1.6601999998092651,
            2.6421000957489014,
            1.8765000104904175
          ]
        },
        {
          "atom_index": 378,
          "name": "ND1",
          "element": "N",
          "coord": [
            1.7604000568389893,
            2.583199977874756,
            1.9508999586105347
          ]
        },
        {
          "atom_index": 379,
          "name": "CD2",
          "element": "C",
          "coord": [
            1.5788999795913696,
            2.703900098800659,
            1.9651999473571777
          ]
        },
        {
          "atom_index": 380,
          "name": "CE1",
          "element": "C",
          "coord": [
            1.7396999597549438,
            2.607800006866455,
            2.078700065612793
          ]
        },
        {
          "atom_index": 381,
          "name": "NE2",
          "element": "N",
          "coord": [
            1.6302000284194946,
            2.6809000968933105,
            2.089900016784668
          ]
        }
      ]
    },
    {
      "id": "D:48",
      "chain": "D",
      "resseq": 48,
      "icode": "",
      "resname": "PRO",
      "hetflag": " ",
      "sasa": 3.4530389308929443,
      "atoms": [
        {
          "atom_index": 382,
          "name": "N",
          "element": "N",
          "coord": [
            1.325600028038025,
            2.6459999084472656,
            1.8080999851226807
          ]
        },
        {
          "atom_index": 383,
          "name": "CA",
          "element": "C",
          "coord": [
            1.2134000062942505,
            2.734499931335449,
            1.84660005569458
          ]
        },
        {
          "atom_index": 384,
          "name": "C",
          "element": "C",
          "coord": [
            1.2509000301361084,
            2.882200002670288,
            1.8717999458312988
          ]
        },
        {
          "atom_index": 385,
          "name": "O",
          "element": "O",
          "coord": [
            1.1720999479293823,
            2.9716999530792236,
            1.846500039100647
          ]
        },
        {
          "atom_index": 386,
          "name": "CB",
          "element": "C",
          "coord": [
            1.1583000421524048,
            2.668100118637085,
            1.975000023841858
          ]
        },
        {
          "atom_index": 387,
          "name": "CG",
          "element": "C",
          "coord": [
            1.1861000061035156,
            2.524399995803833,
            1.954300045967102
          ]
        },
        {
          "atom_index": 388,
          "name": "CD",
          "element": "C",
          "coord": [
            1.3285000324249268,
            2.525399923324585,
            1.8941999673843384
          ]
        }
      ]
    },
    {
      "id": "D:49",
      "chain": "D",
      "resseq": 49,
      "icode": "",
      "resname": "ASP",
      "hetflag": " ",
      "sasa": 0.472947895526886,
      "atoms": [
        {
          "atom_index": 389,
          "name": "N",
          "element": "N",
          "coord": [
            1.3696000576019287,
            2.9070000648498535,
            1.9248000383377075
          ]
        },
        {
          "atom_index": 390,
          "name": "CA",
          "element": "C",
          "coord": [
            1.4142999649047852,
            3.0422000885009766,
            1.951300024986267
          ]
        },
        {
          "atom_index": 391,
          "name": "C",
          "element": "C",
          "coord": [
            1.4536999464035034,
            3.121000051498413,
            1.8259999752044678
          ]
        },
        {
          "atom_index": 392,
          "name": "O",
          "element": "O",
          "coord": [
            1.462399959564209,
            3.2418999671936035,
            1.832900047302246
          ]
        },
        {
          "atom_index": 393,
          "name": "CB",
          "element": "C",
          "coord": [
            1.526900053024292,
            3.0406999588012695,
            2.0546000003814697
          ]
        },
        {
          "atom_index": 394,
          "name": "CG",
          "element": "C",
          "coord": [
            1.4767999649047852,
            3.0,
            2.195199966430664
          ]
        },
        {
          "atom_index": 395,
          "name": "OD1",
          "element": "O",
          "coord": [
            1.3530999422073364,
            3.009999990463257,
            2.2200000286102295
          ]
        },
        {
          "atom_index": 396,
          "name": "OD2",
          "element": "O",
          "coord": [
            1.5580999851226807,
            2.963399887084961,
            2.283600091934204
          ]
        }
      ]
    },
    {
      "id": "D:50",
      "chain": "D",
      "resseq": 50,
      "icode": "",
      "resname": "GLY",
      "hetflag": " ",
      "sasa": 0.0,
      "atoms": [
        {
          "atom_index": 397,
          "name": "N",
          "element": "N",
          "coord": [
            1.4811999797821045,
            3.0532000064849854,
            1.7144999504089355
          ]
        },
        {
          "atom_index": 398,
          "name": "CA",
          "element": "C",
          "coord": [
            1.5161000490188599,
            3.124000072479248,
            1.59089994430542
          ]
        },
        {
          "atom_index": 399,
          "name": "C",
          "element": "C",
          "coord": [
            1.6367000341415405,
            3.214200019836426,
            1.6058000326156616
          ]
        },
        {
          "atom_index": 400,
          "name": "O",
          "element": "O",
          "coord": [
            1.7347999811172485,
            3.1726999282836914,
            1.6694999933242798
          ]
        }
      ]
    },
    {
      "id": "D:51",
      "chain": "D",
      "resseq": 51,
      "icode": "",
      "resname": "THR",
      "hetflag": " ",
      "sasa": 0.09458957612514496,
      "atoms": [
        {
          "atom_index": 401,
          "name": "N",
          "element": "N",
          "coord": [
            1.6275999546051025,
            3.339200019836426,
            1.5577000379562378
          ]
        },
        {
          "atom_index": 402,
          "name": "CA",
          "element": "C",
          "coord": [
            1.7400000095367432,
            3.433799982070923,
            1.5625
          ]
        },
        {
          "atom_index": 403,
          "name": "C",
          "element": "C",
          "coord": [
            1.7800999879837036,
            3.4834001064300537,
            1.7024999856948853
          ]
        },
        {
          "atom_index": 404,
          "name": "O",
          "element": "O",
          "coord": [
            1.8840999603271484,
            3.546999931335449,
            1.7196999788284302
          ]
        },
        {
          "atom_index": 405,
          "name": "CB",
          "element": "C",
          "coord": [
            1.7197999954223633,
            3.548799991607666,
            1.4621000289916992
          ]
        },
        {
          "atom_index": 406,
          "name": "OG1",
          "element": "O",
          "coord": [
            1.6038000583648682,
            3.622299909591675,
            1.500100016593933
          ]
        },
        {
          "atom_index": 407,
          "name": "CG2",
          "element": "C",
          "coord": [
            1.6943000555038452,
            3.4911999702453613,
            1.3206000328063965
          ]
        }
      ]
    },
    {
      "id": "D:52",
      "chain": "D",
      "resseq": 52,
      "icode": "",
      "resname": "ASP",
      "hetflag": " ",
      "sasa": 1.0404853820800781,
      "atoms": [
        {
          "atom_index": 408,
          "name": "N",
          "element": "N",
          "coord": [
            1.698799967765808,
            3.4489998817443848,
            1.8027000427246094
          ]
        },
        {
          "atom_index": 409,
          "name": "CA",
          "element": "C",
          "coord": [
            1.7273000478744507,
            3.479300022125244,
            1.943600058555603
          ]
        },
        {
          "atom_index": 410,
          "name": "C",
          "element": "C",
          "coord": [
            1.8523999452590942,
            3.4070000648498535,
            1.9833999872207642
          ]
        },
        {
          "atom_index": 411,
          "name": "O",
          "element": "O",
          "coord": [
            1.9190000295639038,
            3.452199935913086,
            2.0729000568389893
          ]
        },
        {
          "atom_index": 412,
          "name": "CB",
          "element": "C",
          "coord": [
            1.6175999641418457,
            3.4293999671936035,
            2.036099910736084
          ]
        },
        {
          "atom_index": 413,
          "name": "CG",
          "element": "C",
          "coord": [
            1.5073000192642212,
            3.528899908065796,
            2.052000045776367
          ]
        },
        {
          "atom_index": 414,
          "name": "OD1",
          "element": "O",
          "coord": [
            1.5160000324249268,
            3.638400077819824,
            1.990399956703186
          ]
        },
        {
          "atom_index": 415,
          "name": "OD2",
          "element": "O",
          "coord": [
            1.412500023841858,
            3.4976000785827637,
            2.127500057220459
          ]
        }
      ]
    },
    {
      "id": "D:53",
      "chain": "D",
      "resseq": 53,
      "icode": "",
      "resname": "LEU",
      "hetflag": " ",
      "sasa": 0.0,
      "atoms": [
        {
          "atom_index": 416,
          "name": "N",
          "element": "N",
          "coord": [
            1.882200002670288,
            3.2932000160217285,
            1.9211000204086304
          ]
        },
        {
          "atom_index": 417,
          "name": "CA",
          "element": "C",
          "coord": [
            2.0076000690460205,
            3.2190001010894775,
            1.948099970817566
          ]
        },
        {
          "atom_index": 418,
          "name": "C",
          "element": "C",
          "coord": [
            2.1263999938964844,
            3.310499906539917,
            1.9183000326156616
          ]
        },
        {
          "atom_index": 419,
          "name": "O",
          "element": "O",
          "coord": [
            2.2307000160217285,
            3.300100088119507,
            1.9774999618530273
          ]
        },
        {
          "atom_index": 420,
          "name": "CB",
          "element": "C",
          "coord": [
            2.0174999237060547,
            3.091900110244751,
            1.8625999689102173
          ]
        },
        {
          "atom_index": 421,
          "name": "CG",
          "element": "C",
          "coord": [
            1.9290000200271606,
            2.9693000316619873,
            1.8995000123977661
          ]
        },
        {
          "atom_index": 422,
          "name": "CD1",
          "element": "C",
          "coord": [
            1.9496999979019165,
            2.85260009765625,
            1.8027000427246094
          ]
        },
        {
          "atom_index": 423,
          "name": "CD2",
          "element": "C",
          "coord": [
            1.962499976158142,
            2.921099901199341,
            2.043600082397461
          ]
        }
      ]
    },
    {
      "id": "D:54",
      "chain": "D",
      "resseq": 54,
      "icode": "",
      "resname": "ILE",
      "hetflag": " ",
      "sasa": 0.0,
      "atoms": [
        {
          "atom_index": 424,
          "name": "N",
          "element": "N",
          "coord": [
            2.1070001125335693,
            3.407599925994873,
            1.8321000337600708
          ]
        },
        {
          "atom_index": 425,
          "name": "CA",
          "element": "C",
          "coord": [
            2.2149999141693115,
            3.495699882507324,
            1.7985999584197998
          ]
        },
        {
          "atom_index": 426,
          "name": "C",
          "element": "C",
          "coord": [
            2.2032999992370605,
            3.6268999576568604,
            1.8740999698638916
          ]
        },
        {
          "atom_index": 427,
          "name": "O",
          "element": "O",
          "coord": [
            2.305299997329712,
            3.6830999851226807,
            1.9168000221252441
          ]
        },
        {
          "atom_index": 428,
          "name": "CB",
          "element": "C",
          "coord": [
            2.212100028991699,
            3.5274999141693115,
            1.6495000123977661
          ]
        },
        {
          "atom_index": 429,
          "name": "CG1",
          "element": "C",
          "coord": [
            2.2327001094818115,
            3.401099920272827,
            1.5677000284194946
          ]
        },
        {
          "atom_index": 430,
          "name": "CG2",
          "element": "C",
          "coord": [
            2.31850004196167,
            3.634500026702881,
            1.6130000352859497
          ]
        },
        {
          "atom_index": 431,
          "name": "CD1",
          "element": "C",
          "coord": [
            2.203900098800659,
            3.4223999977111816,
            1.4184999465942383
          ]
        }
      ]
    },
    {
      "id": "D:55",
      "chain": "D",
      "resseq": 55,
      "icode": "",
      "resname": "TYR",
      "hetflag": " ",
      "sasa": 0.1261194348335266,
      "atoms": [
        {
          "atom_index": 432,
          "name": "N",
          "element": "N",
          "coord": [
            2.080399990081787,
            3.6758999824523926,
            1.8905999660491943
          ]
        },
        {
          "atom_index": 433,
          "name": "CA",
          "element": "C",
          "coord": [
            2.0622000694274902,
            3.808000087738037,
            1.948199987411499
          ]
        },
        {
          "atom_index": 434,
          "name": "C",
          "element": "C",
          "coord": [
            2.0183000564575195,
            3.8276000022888184,
            2.092099905014038
          ]
        },
        {
          "atom_index": 435,
          "name": "O",
          "element": "O",
          "coord": [
            2.043299913406372,
            3.9340999126434326,
            2.1503000259399414
          ]
        },
        {
          "atom_index": 436,
          "name": "CB",
          "element": "C",
          "coord": [
            1.9757000207901,
            3.8963000774383545,
            1.8554999828338623
          ]
        },
        {
          "atom_index": 437,
          "name": "CG",
          "element": "C",
          "coord": [
            2.0302999019622803,
            3.9212000370025635,
            1.7148000001907349
          ]
        },
        {
          "atom_index": 438,
          "name": "CD1",
          "element": "C",
          "coord": [
            2.126800060272217,
            4.01609992980957,
            1.6923999786376953
          ]
        },
        {
          "atom_index": 439,
          "name": "CD2",
          "element": "C",
          "coord": [
            1.979599952697754,
            3.8529000282287598,
            1.6043000221252441
          ]
        },
        {
          "atom_index": 440,
          "name": "CE1",
          "element": "C",
          "coord": [
            2.1723999977111816,
            4.045400142669678,
            1.5635000467300415
          ]
        },
        {
          "atom_index": 441,
          "name": "CE2",
          "element": "C",
          "coord": [
            2.024199962615967,
            3.879499912261963,
            1.4747999906539917
          ]
        },
        {
          "atom_index": 442,
          "name": "CZ",
          "element": "C",
          "coord": [
            2.1222000122070312,
            3.9774999618530273,
            1.455199956893921
          ]
        },
        {
          "atom_index": 443,
          "name": "OH",
          "element": "O",
          "coord": [
            2.1719000339508057,
            4.007800102233887,
            1.3300000429153442
          ]
        }
      ]
    },
    {
      "id": "D:56",
      "chain": "D",
      "resseq": 56,
      "icode": "",
      "resname": "TYR",
      "hetflag": " ",
      "sasa": 8.353407859802246,
      "atoms": [
        {
          "atom_index": 444,
          "name": "N",
          "element": "N",
          "coord": [
            1.9521000385284424,
            3.7300000190734863,
            2.1503000259399414
          ]
        },
        {
          "atom_index": 445,
          "name": "CA",
          "element": "C",
          "coord": [
            1.906999945640564,
            3.743299961090088,
            2.287100076675415
          ]
        },
        {
          "atom_index": 446,
          "name": "C",
          "element": "C",
          "coord": [
            1.9325000047683716,
            3.6038999557495117,
            2.332900047302246
          ]
        },
        {
          "atom_index": 447,
          "name": "O",
          "element": "O",
          "coord": [
            1.8396999835968018,
            3.5271999835968018,
            2.3459999561309814
          ]
        },
        {
          "atom_index": 448,
          "name": "CB",
          "element": "C",
          "coord": [
            1.757699966430664,
            3.774199962615967,
            2.2880001068115234
          ]
        },
        {
          "atom_index": 449,
          "name": "CG",
          "element": "C",
          "coord": [
            1.6995999813079834,
            3.8027000427246094,
            2.426500082015991
          ]
        },
        {
          "atom_index": 450,
          "name": "CD1",
          "element": "C",
          "coord": [
            1.752500057220459,
            3.905900001525879,
            2.509000062942505
          ]
        },
        {
          "atom_index": 451,
          "name": "CD2",
          "element": "C",
          "coord": [
            1.5937999486923218,
            3.7249999046325684,
            2.478100061416626
          ]
        },
        {
          "atom_index": 452,
          "name": "CE1",
          "element": "C",
          "coord": [
            1.70169997215271,
            3.9298999309539795,
            2.6387999057769775
          ]
        },
        {
          "atom_index": 453,
          "name": "CE2",
          "element": "C",
          "coord": [
            1.542199969291687,
            3.748800039291382,
            2.6106998920440674
          ]
        },
        {
          "atom_index": 454,
          "name": "CZ",
          "element": "C",
          "coord": [
            1.597100019454956,
            3.8512001037597656,
            2.689500093460083
          ]
        },
        {
          "atom_index": 455,
          "name": "OH",
          "element": "O",
          "coord": [
            1.5498000383377075,
            3.871999979019165,
            2.819000005722046
          ]
        }
      ]
    },
    {
      "id": "D:57",
      "chain": "D",
      "resseq": 57,
      "icode": "",
      "resname": "PRO",
      "hetflag": " ",
      "sasa": 0.0,
      "atoms": [
        {
          "atom_index": 456,
          "name": "N",
          "element": "N",
          "coord": [
            2.061300039291382,
            3.565700054168701,
            2.3475000858306885
          ]
        },
        {
          "atom_index": 457,
          "name": "CA",
          "element": "C",
          "coord": [
            2.1110000610351562,
            3.4344000816345215,
            2.389699935913086
          ]
        },
        {
          "atom_index": 458,
          "name": "C",
          "element": "C",
          "coord": [
            2.089900016784668,
            3.391900062561035,
            2.5332000255584717
          ]
        },
        {
          "atom_index": 459,
          "name": "O",
          "element": "O",
          "coord": [
            2.088399887084961,
            3.4735000133514404,
            2.625999927520752
          ]
        },
        {
          "atom_index": 460,
          "name": "CB",
          "element": "C",
          "coord": [
            2.2600998878479004,
            3.445499897003174,
            2.3631999492645264
          ]
        },
        {
          "atom_index": 461,
          "name": "CG",
          "element": "C",
          "coord": [
            2.2871999740600586,
            3.5841000080108643,
            2.3982999324798584
          ]
        },
        {
          "atom_index": 462,
          "name": "CD",
          "element": "C",
          "coord": [
            2.176100015640259,
            3.6547999382019043,
            2.3234000205993652
          ]
        }
      ]
    },
    {
      "id": "D:58",
      "chain": "D",
      "resseq": 58,
      "icode": "",
      "resname": "SER",
      "hetflag": " ",
      "sasa": 0.0,
      "atoms": [
        {
          "atom_index": 463,
          "name": "N",
          "element": "N",
          "coord": [
            2.0834999084472656,
            3.260699987411499,
            2.549999952316284
          ]
        },
        {
          "atom_index": 464,
          "name": "CA",
          "element": "C",
          "coord": [
            2.065500020980835,
            3.2007999420166016,
            2.680999994277954
          ]
        },
        {
          "atom_index": 465,
          "name": "C",
          "element": "C",
          "coord": [
            2.1846001148223877,
            3.239300012588501,
            2.7706000804901123
          ]
        },
        {
          "atom_index": 466,
          "name": "O",
          "element": "O",
          "coord": [
            2.300800085067749,
            3.226300001144409,
            2.7298998832702637
          ]
        },
        {
          "atom_index": 467,
          "name": "CB",
          "element": "C",
          "coord": [
            2.0559000968933105,
            3.0476999282836914,
            2.6659998893737793
          ]
        },
        {
          "atom_index": 468,
          "name": "OG",
          "element": "O",
          "coord": [
            1.9611999988555908,
            3.0097999572753906,
            2.565200090408325
          ]
        }
      ]
    },
    {
      "id": "D:59",
      "chain": "D",
      "resseq": 59,
      "icode": "",
      "resname": "ASP",
      "hetflag": " ",
      "sasa": 4.6077728271484375,
      "atoms": [
        {
          "atom_index": 469,
          "name": "N",
          "element": "N",
          "coord": [
            2.153899908065796,
            3.2809998989105225,
            2.894200086593628
          ]
        },
        {
          "atom_index": 470,
          "name": "CA",
          "element": "C",
          "coord": [
            2.25819993019104,
            3.3245999813079834,
            2.9883999824523926
          ]
        },
        {
          "atom_index": 471,
          "name": "C",
          "element": "C",
          "coord": [
            2.347899913787842,
            3.2123000621795654,
            3.0373001098632812
          ]
        },
        {
          "atom_index": 472,
          "name": "O",
          "element": "O",
          "coord": [
            2.4686999320983887,
            3.234100103378296,
            3.0599000453948975
          ]
        },
        {
          "atom_index": 473,
          "name": "CB",
          "element": "C",
          "coord": [
            2.199700117111206,
            3.406899929046631,
            3.106300115585327
          ]
        },
        {
          "atom_index": 474,
          "name": "CG",
          "element": "C",
          "coord": [
            2.1974000930786133,
            3.561800003051758,
            3.077500104904175
          ]
        },
        {
          "atom_index": 475,
          "name": "OD1",
          "element": "O",
          "coord": [
            2.3071000576019287,
            3.622999906539917,
            3.063800096511841
          ]
        },
        {
          "atom_index": 476,
          "name": "OD2",
          "element": "O",
          "coord": [
            2.0862998962402344,
            3.621999979019165,
            3.0676000118255615
          ]
        }
      ]
    },
    {
      "id": "D:60",
      "chain": "D",
      "resseq": 60,
      "icode": "",
      "resname": "ASN",
      "hetflag": " ",
      "sasa": 8.081060409545898,
      "atoms": [
        {
          "atom_index": 477,
          "name": "N",
          "element": "N",
          "coord": [
            2.291599988937378,
            3.091099977493286,
            3.0408999919891357
          ]
        },
        {
          "atom_index": 478,
          "name": "CA",
          "element": "C",
          "coord": [
            2.364300012588501,
            2.97189998626709,
            3.0873000621795654
          ]
        },
        {
          "atom_index": 479,
          "name": "C",
          "element": "C",
          "coord": [
            2.449199914932251,
            2.910799980163574,
            2.976599931716919
          ]
        },
        {
          "atom_index": 480,
          "name": "O",
          "element": "O",
          "coord": [
            2.497299909591675,
            2.7997000217437744,
            2.989500045776367
          ]
        },
        {
          "atom_index": 481,
          "name": "CB",
          "element": "C",
          "coord": [
            2.268199920654297,
            2.8636999130249023,
            3.1424999237060547
          ]
        },
        {
          "atom_index": 482,
          "name": "CG",
          "element": "C",
          "coord": [
            2.1542000770568848,
            2.9214000701904297,
            3.2309999465942383
          ]
        },
        {
          "atom_index": 483,
          "name": "OD1",
          "element": "O",
          "coord": [
            2.1735000610351562,
            2.9611001014709473,
            3.3498001098632812
          ]
        },
        {
          "atom_index": 484,
          "name": "ND2",
          "element": "N",
          "coord": [
            2.0329999923706055,
            2.9207000732421875,
            3.173799991607666
          ]
        }
      ]
    },
    {
      "id": "D:61",
      "chain": "D",
      "resseq": 61,
      "icode": "",
      "resname": "ARG",
      "hetflag": " ",
      "sasa": 0.0,
      "atoms": [
        {
          "atom_index": 485,
          "name": "N",
          "element": "N",
          "coord": [
            2.4672999382019043,
            2.985300064086914,
            2.8680999279022217
          ]
        },
        {
          "atom_index": 486,
          "name": "CA",
          "element": "C",
          "coord": [
            2.544800043106079,
            2.940000057220459,
            2.7534000873565674
          ]
        },
        {
          "atom_index": 487,
          "name": "C",
          "element": "C",
          "coord": [
            2.626300096511841,
            3.059000015258789,
            2.699399948120117
          ]
        },
        {
          "atom_index": 488,
          "name": "O",
          "element": "O",
          "coord": [
            2.575700044631958,
            3.170799970626831,
            2.6958000659942627
          ]
        },
        {
          "atom_index": 489,
          "name": "CB",
          "element": "C",
          "coord": [
            2.448699951171875,
            2.891400098800659,
            2.6435000896453857
          ]
        },
        {
          "atom_index": 490,
          "name": "CG",
          "element": "C",
          "coord": [
            2.5155999660491943,
            2.8808000087738037,
            2.5055999755859375
          ]
        },
        {
          "atom_index": 491,
          "name": "CD",
          "element": "C",
          "coord": [
            2.416599988937378,
            2.886699914932251,
            2.3889000415802
          ]
        },
        {
          "atom_index": 492,
          "name": "NE",
          "element": "N",
          "coord": [
            2.3619000911712646,
            3.0190999507904053,
            2.358799934387207
          ]
        },
        {
          "atom_index": 493,
          "name": "CZ",
          "element": "C",
          "coord": [
            2.3006999492645264,
            3.048099994659424,
            2.2448999881744385
          ]
        },
        {
          "atom_index": 494,
          "name": "NH1",
          "element": "N",
          "coord": [
            2.2869999408721924,
            2.956399917602539,
            2.15120005607605
          ]
        },
        {
          "atom_index": 495,
          "name": "NH2",
          "element": "N",
          "coord": [
            2.2416000366210938,
            3.1642000675201416,
            2.2283999919891357
          ]
        }
      ]
    },
    {
      "id": "D:62",
      "chain": "D",
      "resseq": 62,
      "icode": "",
      "resname": "ASP",
      "hetflag": " ",
      "sasa": 2.975677490234375,
      "atoms": [
        {
          "atom_index": 496,
          "name": "N",
          "element": "N",
          "coord": [
            2.7476000785827637,
            3.0339999198913574,
            2.649600028991699
          ]
        },
        {
          "atom_index": 497,
          "name": "CA",
          "element": "C",
          "coord": [
            2.826200008392334,
            3.144200086593628,
            2.595900058746338
          ]
        },
        {
          "atom_index": 498,
          "name": "C",
          "element": "C",
          "coord": [
            2.7873001098632812,
            3.19950008392334,
            2.4567999839782715
          ]
        },
        {
          "atom_index": 499,
          "name": "O",
          "element": "O",
          "coord": [
            2.7778000831604004,
            3.129199981689453,
            2.3573999404907227
          ]
        },
        {
          "atom_index": 500,
          "name": "CB",
          "element": "C",
          "coord": [
            2.976599931716919,
            3.1159000396728516,
            2.6038999557495117
          ]
        },
        {
          "atom_index": 501,
          "name": "CG",
          "element": "C",
          "coord": [
            3.0236001014709473,
            3.021899938583374,
            2.4983999729156494
          ]
        },
        {
          "atom_index": 502,
          "name": "OD1",
          "element": "O",
          "coord": [
            2.966599941253662,
            2.9098000526428223,
            2.490799903869629
          ]
        },
        {
          "atom_index": 503,
          "name": "OD2",
          "element": "O",
          "coord": [
            3.118000030517578,
            3.0604000091552734,
            2.424799919128418
          ]
        }
      ]
    },
    {
      "id": "D:63",
      "chain": "D",
      "resseq": 63,
      "icode": "",
      "resname": "ASP",
      "hetflag": " ",
      "sasa": 1.2296645641326904,
      "atoms": [
        {
          "atom_index": 504,
          "name": "N",
          "element": "N",
          "coord": [
            2.7667999267578125,
            3.329400062561035,
            2.454200029373169
          ]
        },
        {
          "atom_index": 505,
          "name": "CA",
          "element": "C",
          "coord": [
            2.7293999195098877,
            3.4003000259399414,
            2.335200071334839
          ]
        },
        {
          "atom_index": 506,
          "name": "C",
          "element": "C",
          "coord": [
            2.854300022125244,
            3.4124999046325684,
            2.244499921798706
          ]
        },
        {
          "atom_index": 507,
          "name": "O",
          "element": "O",
          "coord": [
            2.938699960708618,
            3.5023000240325928,
            2.2632999420166016
          ]
        },
        {
          "atom_index": 508,
          "name": "CB",
          "element": "C",
          "coord": [
            2.6760001182556152,
            3.538100004196167,
            2.378000020980835
          ]
        },
        {
          "atom_index": 509,
          "name": "CG",
          "element": "C",
          "coord": [
            2.6314001083374023,
            3.623800039291382,
            2.2607998847961426
          ]
        },
        {
          "atom_index": 510,
          "name": "OD1",
          "element": "O",
          "coord": [
            2.591099977493286,
            3.5648999214172363,
            2.1568000316619873
          ]
        },
        {
          "atom_index": 511,
          "name": "OD2",
          "element": "O",
          "coord": [
            2.634000062942505,
            3.7490999698638916,
            2.277100086212158
          ]
        }
      ]
    },
    {
      "id": "D:64",
      "chain": "D",
      "resseq": 64,
      "icode": "",
      "resname": "SER",
      "hetflag": " ",
      "sasa": 0.09679638594388962,
      "atoms": [
        {
          "atom_index": 512,
          "name": "N",
          "element": "N",
          "coord": [
            2.8664000034332275,
            3.3178000450134277,
            2.1519999504089355
          ]
        },
        {
          "atom_index": 513,
          "name": "CA",
          "element": "C",
          "coord": [
            2.9742000102996826,
            3.309999942779541,
            2.0548999309539795
          ]
        },
        {
          "atom_index": 514,
          "name": "C",
          "element": "C",
          "coord": [
            2.931299924850464,
            3.2088000774383545,
            1.9457999467849731
          ]
        },
        {
          "atom_index": 515,
          "name": "O",
          "element": "O",
          "coord": [
            2.8445000648498535,
            3.1254000663757324,
            1.97160005569458
          ]
        },
        {
          "atom_index": 516,
          "name": "CB",
          "element": "C",
          "coord": [
            3.101099967956543,
            3.2581000328063965,
            2.1238999366760254
          ]
        },
        {
          "atom_index": 517,
          "name": "OG",
          "element": "O",
          "coord": [
            3.0815000534057617,
            3.1254000663757324,
            2.170599937438965
          ]
        }
      ]
    },
    {
      "id": "D:65",
      "chain": "D",
      "resseq": 65,
      "icode": "",
      "resname": "PRO",
      "hetflag": " ",
      "sasa": 0.0,
      "atoms": [
        {
          "atom_index": 518,
          "name": "N",
          "element": "N",
          "coord": [
            2.9948999881744385,
            3.2105000019073486,
            1.825700044631958
          ]
        },
        {
          "atom_index": 519,
          "name": "CA",
          "element": "C",
          "coord": [
            2.9565999507904053,
            3.1150999069213867,
            1.7217999696731567
          ]
        },
        {
          "atom_index": 520,
          "name": "C",
          "element": "C",
          "coord": [
            2.9665000438690186,
            2.9728000164031982,
            1.7740000486373901
          ]
        },
        {
          "atom_index": 521,
          "name": "O",
          "element": "O",
          "coord": [
            2.8970999717712402,
            2.8833000659942627,
            1.7265000343322754
          ]
        },
        {
          "atom_index": 522,
          "name": "CB",
          "element": "C",
          "coord": [
            3.0597000122070312,
            3.1421000957489014,
            1.6145000457763672
          ]
        },
        {
          "atom_index": 523,
          "name": "CG",
          "element": "C",
          "coord": [
            3.08240008354187,
            3.289799928665161,
            1.6269999742507935
          ]
        },
        {
          "atom_index": 524,
          "name": "CD",
          "element": "C",
          "coord": [
            3.098900079727173,
            3.301300048828125,
            1.7742999792099
          ]
        }
      ]
    },
    {
      "id": "D:66",
      "chain": "D",
      "resseq": 66,
      "icode": "",
      "resname": "GLU",
      "hetflag": " ",
      "sasa": 1.4709703922271729,
      "atoms": [
        {
          "atom_index": 525,
          "name": "N",
          "element": "N",
          "coord": [
            3.053499937057495,
            2.950500011444092,
            1.8712999820709229
          ]
        },
        {
          "atom_index": 526,
          "name": "CA",
          "element": "C",
          "coord": [
            3.06469988822937,
            2.8176000118255615,
            1.9255000352859497
          ]
        },
        {
          "atom_index": 527,
          "name": "C",
          "element": "C",
          "coord": [
            2.959399938583374,
            2.7960000038146973,
            2.037100076675415
          ]
        },
        {
          "atom_index": 528,
          "name": "O",
          "element": "O",
          "coord": [
            2.903700113296509,
            2.6884000301361084,
            2.049499988555908
          ]
        },
        {
          "atom_index": 529,
          "name": "CB",
          "element": "C",
          "coord": [
            3.2070999145507812,
            2.783600091934204,
            1.9717999696731567
          ]
        },
        {
          "atom_index": 530,
          "name": "CG",
          "element": "C",
          "coord": [
            3.3108999729156494,
            2.797800064086914,
            1.8667000532150269
          ]
        },
        {
          "atom_index": 531,
          "name": "CD",
          "element": "C",
          "coord": [
            3.3492000102996826,
            2.9440999031066895,
            1.8476999998092651
          ]
        },
        {
          "atom_index": 532,
          "name": "OE1",
          "element": "O",
          "coord": [
            3.329400062561035,
            3.0250000953674316,
            1.9449000358581543
          ]
        },
        {
          "atom_index": 533,
          "name": "OE2",
          "element": "O",
          "coord": [
            3.398699998855591,
            2.9795000553131104,
            1.7348999977111816
          ]
        }
      ]
    },
    {
      "id": "D:67",
      "chain": "D",
      "resseq": 67,
      "icode": "",
      "resname": "GLY",
      "hetflag": " ",
      "sasa": 0.0,
      "atoms": [
        {
          "atom_index": 534,
          "name": "N",
          "element": "N",
          "coord": [
            2.9256999492645264,
            2.897900104522705,
            2.1135001182556152
          ]
        },
        {
          "atom_index": 535,
          "name": "CA",
          "element": "C",
          "coord": [
            2.8231000900268555,
            2.8770999908447266,
            2.213900089263916
          ]
        },
        {
          "atom_index": 536,
          "name": "C",
          "element": "C",
          "coord": [
            2.69350004196167,
            2.8492000102996826,
            2.1405999660491943
          ]
        },
        {
          "atom_index": 537,
          "name": "O",
          "element": "O",
          "coord": [
            2.6133999824523926,
            2.7655999660491943,
            2.183799982070923
          ]
        }
      ]
    },
    {
      "id": "D:68",
      "chain": "D",
      "resseq": 68,
      "icode": "",
      "resname": "ILE",
      "hetflag": " ",
      "sasa": 0.0,
      "atoms": [
        {
          "atom_index": 538,
          "name": "N",
          "element": "N",
          "coord": [
            2.6765999794006348,
            2.9119999408721924,
            2.023400068283081
          ]
        },
        {
          "atom_index": 539,
          "name": "CA",
          "element": "C",
          "coord": [
            2.5557000637054443,
            2.8940999507904053,
            1.940999984741211
          ]
        },
        {
          "atom_index": 540,
          "name": "C",
          "element": "C",
          "coord": [
            2.547800064086914,
            2.7553000450134277,
            1.885699987411499
          ]
        },
        {
          "atom_index": 541,
          "name": "O",
          "element": "O",
          "coord": [
            2.444999933242798,
            2.6914000511169434,
            1.895799994468689
          ]
        },
        {
          "atom_index": 542,
          "name": "CB",
          "element": "C",
          "coord": [
            2.5409998893737793,
            2.99429988861084,
            1.8221999406814575
          ]
        },
        {
          "atom_index": 543,
          "name": "CG1",
          "element": "C",
          "coord": [
            2.5304999351501465,
            3.137200117111206,
            1.8766000270843506
          ]
        },
        {
          "atom_index": 544,
          "name": "CG2",
          "element": "C",
          "coord": [
            2.419300079345703,
            2.9526000022888184,
            1.736799955368042
          ]
        },
        {
          "atom_index": 545,
          "name": "CD1",
          "element": "C",
          "coord": [
            2.5423998832702637,
            3.2483999729156494,
            1.7742999792099
          ]
        }
      ]
    },
    {
      "id": "D:69",
      "chain": "D",
      "resseq": 69,
      "icode": "",
      "resname": "VAL",
      "hetflag": " ",
      "sasa": 0.0,
      "atoms": [
        {
          "atom_index": 546,
          "name": "N",
          "element": "N",
          "coord": [
            2.6582999229431152,
            2.7056000232696533,
            1.833899974822998
          ]
        },
        {
          "atom_index": 547,
          "name": "CA",
          "element": "C",
          "coord": [
            2.6624999046325684,
            2.5708000659942627,
            1.7768000364303589
          ]
        },
        {
          "atom_index": 548,
          "name": "C",
          "element": "C",
          "coord": [
            2.6356000900268555,
            2.4646999835968018,
            1.8809000253677368
          ]
        },
        {
          "atom_index": 549,
          "name": "O",
          "element": "O",
          "coord": [
            2.5680999755859375,
            2.363800048828125,
            1.8502999544143677
          ]
        },
        {
          "atom_index": 550,
          "name": "CB",
          "element": "C",
          "coord": [
            2.798799991607666,
            2.5399999618530273,
            1.707900047302246
          ]
        },
        {
          "atom_index": 551,
          "name": "CG1",
          "element": "C",
          "coord": [
            2.802500009536743,
            2.3966000080108643,
            1.6593999862670898
          ]
        },
        {
          "atom_index": 552,
          "name": "CG2",
          "element": "C",
          "coord": [
            2.8178999423980713,
            2.634500026702881,
            1.5924999713897705
          ]
        }
      ]
    },
    {
      "id": "D:70",
      "chain": "D",
      "resseq": 70,
      "icode": "",
      "resname": "LYS",
      "hetflag": " ",
      "sasa": 0.4839819371700287,
      "atoms": [
        {
          "atom_index": 553,
          "name": "N",
          "element": "N",
          "coord": [
            2.687299966812134,
            2.4876999855041504,
            2.0023999214172363
          ]
        },
        {
          "atom_index": 554,
          "name": "CA",
          "element": "C",
          "coord": [
            2.6689999103546143,
            2.3914999961853027,
            2.1110000610351562
          ]
        },
        {
          "atom_index": 555,
          "name": "C",
          "element": "C",
          "coord": [
            2.5236001014709473,
            2.3808000087738037,
            2.1412999629974365
          ]
        },
        {
          "atom_index": 556,
          "name": "O",
          "element": "O",
          "coord": [
            2.4723000526428223,
            2.270400047302246,
            2.150599956512451
          ]
        },
        {
          "atom_index": 557,
          "name": "CB",
          "element": "C",
          "coord": [
            2.7386999130249023,
            2.430500030517578,
            2.240999937057495
          ]
        },
        {
          "atom_index": 558,
          "name": "CG",
          "element": "C",
          "coord": [
            2.7111001014709473,
            2.330899953842163,
            2.355799913406372
          ]
        },
        {
          "atom_index": 559,
          "name": "CD",
          "element": "C",
          "coord": [
            2.7179999351501465,
            2.391400098800659,
            2.4997000694274902
          ]
        },
        {
          "atom_index": 560,
          "name": "CE",
          "element": "C",
          "coord": [
            2.5917000770568848,
            2.4762001037597656,
            2.5413999557495117
          ]
        },
        {
          "atom_index": 561,
          "name": "NZ",
          "element": "N",
          "coord": [
            2.583199977874756,
            2.6150999069213867,
            2.4797000885009766
          ]
        }
      ]
    },
    {
      "id": "D:71",
      "chain": "D",
      "resseq": 71,
      "icode": "",
      "resname": "GLU",
      "hetflag": " ",
      "sasa": 0.0,
      "atoms": [
        {
          "atom_index": 562,
          "name": "N",
          "element": "N",
          "coord": [
            2.4579999446868896,
            2.49399995803833,
            2.1612000465393066
          ]
        },
        {
          "atom_index": 563,
          "name": "CA",
          "element": "C",
          "coord": [
            2.3178000450134277,
            2.486799955368042,
            2.188999891281128
          ]
        },
        {
          "atom_index": 564,
          "name": "C",
          "element": "C",
          "coord": [
            2.2407000064849854,
            2.41510009765625,
            2.078200101852417
          ]
        },
        {
          "atom_index": 565,
          "name": "O",
          "element": "O",
          "coord": [
            2.153599977493286,
            2.3329999446868896,
            2.1041998863220215
          ]
        },
        {
          "atom_index": 566,
          "name": "CB",
          "element": "C",
          "coord": [
            2.2578999996185303,
            2.6249001026153564,
            2.213099956512451
          ]
        },
        {
          "atom_index": 567,
          "name": "CG",
          "element": "C",
          "coord": [
            2.1461000442504883,
            2.6161999702453613,
            2.319000005722046
          ]
        },
        {
          "atom_index": 568,
          "name": "CD",
          "element": "C",
          "coord": [
            2.0571999549865723,
            2.7386999130249023,
            2.3303000926971436
          ]
        },
        {
          "atom_index": 569,
          "name": "OE1",
          "element": "O",
          "coord": [
            2.1050000190734863,
            2.852799892425537,
            2.3131000995635986
          ]
        },
        {
          "atom_index": 570,
          "name": "OE2",
          "element": "O",
          "coord": [
            1.9378000497817993,
            2.718600034713745,
            2.361599922180176
          ]
        }
      ]
    },
    {
      "id": "D:72",
      "chain": "D",
      "resseq": 72,
      "icode": "",
      "resname": "ILE",
      "hetflag": " ",
      "sasa": 0.0,
      "atoms": [
        {
          "atom_index": 571,
          "name": "N",
          "element": "N",
          "coord": [
            2.276700019836426,
            2.44350004196167,
            1.9538999795913696
          ]
        },
        {
          "atom_index": 572,
          "name": "CA",
          "element": "C",
          "coord": [
            2.2095000743865967,
            2.3821001052856445,
            1.843400001525879
          ]
        },
        {
          "atom_index": 573,
          "name": "C",
          "element": "C",
          "coord": [
            2.2253000736236572,
            2.2314999103546143,
            1.8459999561309814
          ]
        },
        {
          "atom_index": 574,
          "name": "O",
          "element": "O",
          "coord": [
            2.1240999698638916,
            2.160799980163574,
            1.8300000429153442
          ]
        },
        {
          "atom_index": 575,
          "name": "CB",
          "element": "C",
          "coord": [
            2.2558999061584473,
            2.4398999214172363,
            1.7027000188827515
          ]
        },
        {
          "atom_index": 576,
          "name": "CG1",
          "element": "C",
          "coord": [
            2.2019999027252197,
            2.5833001136779785,
            1.6845999956130981
          ]
        },
        {
          "atom_index": 577,
          "name": "CG2",
          "element": "C",
          "coord": [
            2.2074999809265137,
            2.3422000408172607,
            1.583899974822998
          ]
        },
        {
          "atom_index": 578,
          "name": "CD1",
          "element": "C",
          "coord": [
            2.276400089263916,
            2.661099910736084,
            1.5765000581741333
          ]
        }
      ]
    },
    {
      "id": "D:73",
      "chain": "D",
      "resseq": 73,
      "icode": "",
      "resname": "LYS",
      "hetflag": " ",
      "sasa": 0.1613273024559021,
      "atoms": [
        {
          "atom_index": 579,
          "name": "N",
          "element": "N",
          "coord": [
            2.3482000827789307,
            2.180799961090088,
            1.8651000261306763
          ]
        },
        {
          "atom_index": 580,
          "name": "CA",
          "element": "C",
          "coord": [
            2.3705999851226807,
            2.033900022506714,
            1.8631000518798828
          ]
        },
        {
          "atom_index": 581,
          "name": "C",
          "element": "C",
          "coord": [
            2.2952001094818115,
            1.961400032043457,
            1.9735000133514404
          ]
        },
        {
          "atom_index": 582,
          "name": "O",
          "element": "O",
          "coord": [
            2.2385001182556152,
            1.857800006866455,
            1.9536000490188599
          ]
        },
        {
          "atom_index": 583,
          "name": "CB",
          "element": "C",
          "coord": [
            2.5176000595092773,
            2.0023999214172363,
            1.877500057220459
          ]
        },
        {
          "atom_index": 584,
          "name": "CG",
          "element": "C",
          "coord": [
            2.599400043487549,
            2.0492000579833984,
            1.7613999843597412
          ]
        },
        {
          "atom_index": 585,
          "name": "CD",
          "element": "C",
          "coord": [
            2.7497000694274902,
            2.035900115966797,
            1.7877000570297241
          ]
        },
        {
          "atom_index": 586,
          "name": "CE",
          "element": "C",
          "coord": [
            2.7932000160217285,
            1.8971999883651733,
            1.8411999940872192
          ]
        },
        {
          "atom_index": 587,
          "name": "NZ",
          "element": "N",
          "coord": [
            2.7232000827789307,
            1.7821999788284302,
            1.7741999626159668
          ]
        }
      ]
    },
    {
      "id": "D:74",
      "chain": "D",
      "resseq": 74,
      "icode": "",
      "resname": "GLU",
      "hetflag": " ",
      "sasa": 2.364739418029785,
      "atoms": [
        {
          "atom_index": 588,
          "name": "N",
          "element": "N",
          "coord": [
            2.296099901199341,
            2.022599935531616,
            2.0899999141693115
          ]
        },
        {
          "atom_index": 589,
          "name": "CA",
          "element": "C",
          "coord": [
            2.232800006866455,
            1.972499966621399,
            2.2107999324798584
          ]
        },
        {
          "atom_index": 590,
          "name": "C",
          "element": "C",
          "coord": [
            2.0820000171661377,
            1.9656000137329102,
            2.1960999965667725
          ]
        },
        {
          "atom_index": 591,
          "name": "O",
          "element": "O",
          "coord": [
            2.0230000019073486,
            1.8645999431610107,
            2.2320001125335693
          ]
        },
        {
          "atom_index": 592,
          "name": "CB",
          "element": "C",
          "coord": [
            2.2718000411987305,
            2.063999891281128,
            2.329400062561035
          ]
        },
        {
          "atom_index": 593,
          "name": "CG",
          "element": "C",
          "coord": [
            2.414400100708008,
            2.0413999557495117,
            2.381500005722046
          ]
        },
        {
          "atom_index": 594,
          "name": "CD",
          "element": "C",
          "coord": [
            2.4467999935150146,
            2.1201000213623047,
            2.507200002670288
          ]
        },
        {
          "atom_index": 595,
          "name": "OE1",
          "element": "O",
          "coord": [
            2.3638999462127686,
            2.2049999237060547,
            2.5513999462127686
          ]
        },
        {
          "atom_index": 596,
          "name": "OE2",
          "element": "O",
          "coord": [
            2.5583999156951904,
            2.0992000102996826,
            2.5606000423431396
          ]
        }
      ]
    },
    {
      "id": "D:75",
      "chain": "D",
      "resseq": 75,
      "icode": "",
      "resname": "TRP",
      "hetflag": " ",
      "sasa": 0.0,
      "atoms": [
        {
          "atom_index": 597,
          "name": "N",
          "element": "N",
          "coord": [
            2.0195000171661377,
            2.0741000175476074,
            2.1482999324798584
          ]
        },
        {
          "atom_index": 598,
          "name": "CA",
          "element": "C",
          "coord": [
            1.875599980354309,
            2.0745999813079834,
            2.1298999786376953
          ]
        },
        {
          "atom_index": 599,
          "name": "C",
          "element": "C",
          "coord": [
            1.8329999446868896,
            1.9733999967575073,
            2.0237998962402344
          ]
        },
        {
          "atom_index": 600,
          "name": "O",
          "element": "O",
          "coord": [
            1.736899971961975,
            1.8961000442504883,
            2.043600082397461
          ]
        },
        {
          "atom_index": 601,
          "name": "CB",
          "element": "C",
          "coord": [
            1.8259999752044678,
            2.214400053024292,
            2.095400094985962
          ]
        },
        {
          "atom_index": 602,
          "name": "CG",
          "element": "C",
          "coord": [
            1.6777000427246094,
            2.2207999229431152,
            2.077199935913086
          ]
        },
        {
          "atom_index": 603,
          "name": "CD1",
          "element": "C",
          "coord": [
            1.5823999643325806,
            2.2286999225616455,
            2.1756999492645264
          ]
        },
        {
          "atom_index": 604,
          "name": "CD2",
          "element": "C",
          "coord": [
            1.6074999570846558,
            2.205199956893921,
            1.954699993133545
          ]
        },
        {
          "atom_index": 605,
          "name": "NE1",
          "element": "N",
          "coord": [
            1.458400011062622,
            2.2144999504089355,
            2.121799945831299
          ]
        },
        {
          "atom_index": 606,
          "name": "CE2",
          "element": "C",
          "coord": [
            1.4708000421524048,
            2.1979000568389893,
            1.9860999584197998
          ]
        },
        {
          "atom_index": 607,
          "name": "CE3",
          "element": "C",
          "coord": [
            1.6474000215530396,
            2.1946001052856445,
            1.8209999799728394
          ]
        },
        {
          "atom_index": 608,
          "name": "CZ2",
          "element": "C",
          "coord": [
            1.3732999563217163,
            2.180299997329712,
            1.8884999752044678
          ]
        },
        {
          "atom_index": 609,
          "name": "CZ3",
          "element": "C",
          "coord": [
            1.5500999689102173,
            2.178999900817871,
            1.7231999635696411
          ]
        },
        {
          "atom_index": 610,
          "name": "CH2",
          "element": "C",
          "coord": [
            1.4153000116348267,
            2.170799970626831,
            1.7582000494003296
          ]
        }
      ]
    },
    {
      "id": "D:76",
      "chain": "D",
      "resseq": 76,
      "icode": "",
      "resname": "ARG",
      "hetflag": " ",
      "sasa": 0.0,
      "atoms": [
        {
          "atom_index": 611,
          "name": "N",
          "element": "N",
          "coord": [
            1.9092999696731567,
            1.9657000303268433,
            1.9154000282287598
          ]
        },
        {
          "atom_index": 612,
          "name": "CA",
          "element": "C",
          "coord": [
            1.8770999908447266,
            1.8707000017166138,
            1.8098000288009644
          ]
        },
        {
          "atom_index": 613,
          "name": "C",
          "element": "C",
          "coord": [
            1.8904000520706177,
            1.7246999740600586,
            1.8588000535964966
          ]
        },
        {
          "atom_index": 614,
          "name": "O",
          "element": "O",
          "coord": [
            1.8006999492645264,
            1.6407999992370605,
            1.8372000455856323
          ]
        },
        {
          "atom_index": 615,
          "name": "CB",
          "element": "C",
          "coord": [
            1.9621000289916992,
            1.9007999897003174,
            1.6854000091552734
          ]
        },
        {
          "atom_index": 616,
          "name": "CG",
          "element": "C",
          "coord": [
            1.9108999967575073,
            2.030100107192993,
            1.6123000383377075
          ]
        },
        {
          "atom_index": 617,
          "name": "CD",
          "element": "C",
          "coord": [
            1.9596999883651733,
            2.0467000007629395,
            1.4671000242233276
          ]
        },
        {
          "atom_index": 618,
          "name": "NE",
          "element": "N",
          "coord": [
            1.9142999649047852,
            1.944000005722046,
            1.3720999956130981
          ]
        },
        {
          "atom_index": 619,
          "name": "CZ",
          "element": "C",
          "coord": [
            1.8100999593734741,
            1.957200050354004,
            1.2874000072479248
          ]
        },
        {
          "atom_index": 620,
          "name": "NH1",
          "element": "N",
          "coord": [
            1.7380000352859497,
            2.0685999393463135,
            1.2842999696731567
          ]
        },
        {
          "atom_index": 621,
          "name": "NH2",
          "element": "N",
          "coord": [
            1.7811000347137451,
            1.86080002784729,
            1.200600028038025
          ]
        }
      ]
    },
    {
      "id": "D:77",
      "chain": "D",
      "resseq": 77,
      "icode": "",
      "resname": "ALA",
      "hetflag": " ",
      "sasa": 1.5259385108947754,
      "atoms": [
        {
          "atom_index": 622,
          "name": "N",
          "element": "N",
          "coord": [
            2.004199981689453,
            1.695199966430664,
            1.9212000370025635
          ]
        },
        {
          "atom_index": 623,
          "name": "CA",
          "element": "C",
          "coord": [
            2.0308001041412354,
            1.5643999576568604,
            1.9809000492095947
          ]
        },
        {
          "atom_index": 624,
          "name": "C",
          "element": "C",
          "coord": [
            1.919600009918213,
            1.5256999731063843,
            2.081700086593628
          ]
        },
        {
          "atom_index": 625,
          "name": "O",
          "element": "O",
          "coord": [
            1.8681000471115112,
            1.417099952697754,
            2.0743000507354736
          ]
        },
        {
          "atom_index": 626,
          "name": "CB",
          "element": "C",
          "coord": [
            2.1649999618530273,
            1.5672999620437622,
            2.0518999099731445
          ]
        }
      ]
    },
    {
      "id": "D:78",
      "chain": "D",
      "resseq": 78,
      "icode": "",
      "resname": "ALA",
      "hetflag": " ",
      "sasa": 4.481019020080566,
      "atoms": [
        {
          "atom_index": 627,
          "name": "N",
          "element": "N",
          "coord": [
            1.8865000009536743,
            1.6145999431610107,
            2.175100088119507
          ]
        },
        {
          "atom_index": 628,
          "name": "CA",
          "element": "C",
          "coord": [
            1.781599998474121,
            1.591599941253662,
            2.2734999656677246
          ]
        },
        {
          "atom_index": 629,
          "name": "C",
          "element": "C",
          "coord": [
            1.648800015449524,
            1.5650999546051025,
            2.202199935913086
          ]
        },
        {
          "atom_index": 630,
          "name": "O",
          "element": "O",
          "coord": [
            1.569599986076355,
            1.480299949645996,
            2.244800090789795
          ]
        },
        {
          "atom_index": 631,
          "name": "CB",
          "element": "C",
          "coord": [
            1.7668999433517456,
            1.7122000455856323,
            2.3589999675750732
          ]
        }
      ]
    },
    {
      "id": "D:79",
      "chain": "D",
      "resseq": 79,
      "icode": "",
      "resname": "ASN",
      "hetflag": " ",
      "sasa": 2.900747060775757,
      "atoms": [
        {
          "atom_index": 632,
          "name": "N",
          "element": "N",
          "coord": [
            1.625499963760376,
            1.6360000371932983,
            2.0910000801086426
          ]
        },
        {
          "atom_index": 633,
          "name": "CA",
          "element": "C",
          "coord": [
            1.5018999576568604,
            1.621899962425232,
            2.0125999450683594
          ]
        },
        {
          "atom_index": 634,
          "name": "C",
          "element": "C",
          "coord": [
            1.4977999925613403,
            1.516700029373169,
            1.9000999927520752
          ]
        },
        {
          "atom_index": 635,
          "name": "O",
          "element": "O",
          "coord": [
            1.4018000364303589,
            1.511299967765808,
            1.8244999647140503
          ]
        },
        {
          "atom_index": 636,
          "name": "CB",
          "element": "C",
          "coord": [
            1.4484000205993652,
            1.7584999799728394,
            1.9667999744415283
          ]
        },
        {
          "atom_index": 637,
          "name": "CG",
          "element": "C",
          "coord": [
            1.3938000202178955,
            1.8422000408172607,
            2.0834999084472656
          ]
        },
        {
          "atom_index": 638,
          "name": "OD1",
          "element": "O",
          "coord": [
            1.2777999639511108,
            1.8306000232696533,
            2.1214001178741455
          ]
        },
        {
          "atom_index": 639,
          "name": "ND2",
          "element": "N",
          "coord": [
            1.4797999858856201,
            1.920300006866455,
            2.14490008354187
          ]
        }
      ]
    },
    {
      "id": "D:80",
      "chain": "D",
      "resseq": 80,
      "icode": "",
      "resname": "GLY",
      "hetflag": " ",
      "sasa": 4.25589656829834,
      "atoms": [
        {
          "atom_index": 640,
          "name": "N",
          "element": "N",
          "coord": [
            1.5981999635696411,
            1.4300999641418457,
            1.893399953842163
          ]
        },
        {
          "atom_index": 641,
          "name": "CA",
          "element": "C",
          "coord": [
            1.5972000360488892,
            1.3246999979019165,
            1.7949999570846558
          ]
        },
        {
          "atom_index": 642,
          "name": "C",
          "element": "C",
          "coord": [
            1.6161999702453613,
            1.3659000396728516,
            1.649999976158142
          ]
        },
        {
          "atom_index": 643,
          "name": "O",
          "element": "O",
          "coord": [
            1.5845999717712402,
            1.2870999574661255,
            1.5607999563217163
          ]
        }
      ]
    },
    {
      "id": "D:81",
      "chain": "D",
      "resseq": 81,
      "icode": "",
      "resname": "LYS",
      "hetflag": " ",
      "sasa": 2.152327299118042,
      "atoms": [
        {
          "atom_index": 644,
          "name": "N",
          "element": "N",
          "coord": [
            1.6647000312805176,
            1.4882999658584595,
            1.6266000270843506
          ]
        },
        {
          "atom_index": 645,
          "name": "CA",
          "element": "C",
          "coord": [
            1.6908999681472778,
            1.5405999422073364,
            1.4908000230789185
          ]
        },
        {
          "atom_index": 646,
          "name": "C",
          "element": "C",
          "coord": [
            1.837399959564209,
            1.5223000049591064,
            1.444599986076355
          ]
        },
        {
          "atom_index": 647,
          "name": "O",
          "element": "O",
          "coord": [
            1.930799961090088,
            1.5313999652862549,
            1.5254000425338745
          ]
        },
        {
          "atom_index": 648,
          "name": "CB",
          "element": "C",
          "coord": [
            1.652999997138977,
            1.6871000528335571,
            1.4842000007629395
          ]
        },
        {
          "atom_index": 649,
          "name": "CG",
          "element": "C",
          "coord": [
            1.507699966430664,
            1.7027000188827515,
            1.4716999530792236
          ]
        },
        {
          "atom_index": 650,
          "name": "CD",
          "element": "C",
          "coord": [
            1.4701999425888062,
            1.8408000469207764,
            1.5183000564575195
          ]
        },
        {
          "atom_index": 651,
          "name": "CE",
          "element": "C",
          "coord": [
            1.322100043296814,
            1.8669999837875366,
            1.4911999702453613
          ]
        },
        {
          "atom_index": 652,
          "name": "NZ",
          "element": "N",
          "coord": [
            1.2301000356674194,
            1.7796000242233276,
            1.5714000463485718
          ]
        }
      ]
    },
    {
      "id": "D:82",
      "chain": "D",
      "resseq": 82,
      "icode": "",
      "resname": "PRO",
      "hetflag": " ",
      "sasa": 1.0647602081298828,
      "atoms": [
        {
          "atom_index": 653,
          "name": "N",
          "element": "N",
          "coord": [
            1.8592000007629395,
            1.5012999773025513,
            1.3135000467300415
          ]
        },
        {
          "atom_index": 654,
          "name": "CA",
          "element": "C",
          "coord": [
            1.9958000183105469,
            1.483199954032898,
            1.2624000310897827
          ]
        },
        {
          "atom_index": 655,
          "name": "C",
          "element": "C",
          "coord": [
            2.0850000381469727,
            1.6087000370025635,
            1.2839000225067139
          ]
        },
        {
          "atom_index": 656,
          "name": "O",
          "element": "O",
          "coord": [
            2.037400007247925,
            1.722599983215332,
            1.2813999652862549
          ]
        },
        {
          "atom_index": 657,
          "name": "CB",
          "element": "C",
          "coord": [
            1.972499966621399,
            1.4531999826431274,
            1.1124999523162842
          ]
        },
        {
          "atom_index": 658,
          "name": "CG",
          "element": "C",
          "coord": [
            1.857100009918213,
            1.5353000164031982,
            1.0782999992370605
          ]
        },
        {
          "atom_index": 659,
          "name": "CD",
          "element": "C",
          "coord": [
            1.7634999752044678,
            1.5044000148773193,
            1.2010999917984009
          ]
        }
      ]
    },
    {
      "id": "D:83",
      "chain": "D",
      "resseq": 83,
      "icode": "",
      "resname": "GLY",
      "hetflag": " ",
      "sasa": 0.0,
      "atoms": [
        {
          "atom_index": 660,
          "name": "N",
          "element": "N",
          "coord": [
            2.2130000591278076,
            1.5849000215530396,
            1.3106000423431396
          ]
        },
        {
          "atom_index": 661,
          "name": "CA",
          "element": "C",
          "coord": [
            2.305999994277954,
            1.6928000450134277,
            1.3336999416351318
          ]
        },
        {
          "atom_index": 662,
          "name": "C",
          "element": "C",
          "coord": [
            2.3912999629974365,
            1.7171000242233276,
            1.211300015449524
          ]
        },
        {
          "atom_index": 663,
          "name": "O",
          "element": "O",
          "coord": [
            2.358599901199341,
            1.6754000186920166,
            1.1004999876022339
          ]
        }
      ]
    },
    {
      "id": "D:84",
      "chain": "D",
      "resseq": 84,
      "icode": "",
      "resname": "PHE",
      "hetflag": " ",
      "sasa": 0.0,
      "atoms": [
        {
          "atom_index": 664,
          "name": "N",
          "element": "N",
          "coord": [
            2.501199960708618,
            1.7853000164031982,
            1.2338000535964966
          ]
        },
        {
          "atom_index": 665,
          "name": "CA",
          "element": "C",
          "coord": [
            2.5975000858306885,
            1.8187999725341797,
            1.1311999559402466
          ]
        },
        {
          "atom_index": 666,
          "name": "C",
          "element": "C",
          "coord": [
            2.6666998863220215,
            1.7014000415802002,
            1.0578999519348145
          ]
        },
        {
          "atom_index": 667,
          "name": "O",
          "element": "O",
          "coord": [
            2.6796000003814697,
            1.5891000032424927,
            1.1095000505447388
          ]
        },
        {
          "atom_index": 668,
          "name": "CB",
          "element": "C",
          "coord": [
            2.7090001106262207,
            1.903499960899353,
            1.1930999755859375
          ]
        },
        {
          "atom_index": 669,
          "name": "CG",
          "element": "C",
          "coord": [
            2.6640000343322754,
            2.035399913787842,
            1.2460999488830566
          ]
        },
        {
          "atom_index": 670,
          "name": "CD1",
          "element": "C",
          "coord": [
            2.6284000873565674,
            2.1391000747680664,
            1.1584999561309814
          ]
        },
        {
          "atom_index": 671,
          "name": "CD2",
          "element": "C",
          "coord": [
            2.6603000164031982,
            2.0571999549865723,
            1.3835999965667725
          ]
        },
        {
          "atom_index": 672,
          "name": "CE1",
          "element": "C",
          "coord": [
            2.5892999172210693,
            2.2639000415802,
            1.207900047302246
          ]
        },
        {
          "atom_index": 673,
          "name": "CE2",
          "element": "C",
          "coord": [
            2.621500015258789,
            2.1802000999450684,
            1.4363000392913818
          ]
        },
        {
          "atom_index": 674,
          "name": "CZ",
          "element": "C",
          "coord": [
            2.586199998855591,
            2.285599946975708,
            1.3473000526428223
          ]
        }
      ]
    },
    {
      "id": "D:85",
      "chain": "D",
      "resseq": 85,
      "icode": "",
      "resname": "LYS",
      "hetflag": " ",
      "sasa": 3.7032692432403564,
      "atoms": [
        {
          "atom_index": 675,
          "name": "N",
          "element": "N",
          "coord": [
            2.710200071334839,
            1.7281999588012695,
            0.9358000159263611
          ]
        },
        {
          "atom_index": 676,
          "name": "CA",
          "element": "C",
          "coord": [
            2.7873001098632812,
            1.6323000192642212,
            0.8597000241279602
          ]
        },
        {
          "atom_index": 677,
          "name": "C",
          "element": "C",
          "coord": [
            2.919600009918213,
            1.6124000549316406,
            0.939300000667572
          ]
        },
        {
          "atom_index": 678,
          "name": "O",
          "element": "O",
          "coord": [
            2.955399990081787,
            1.6958999633789062,
            1.0217000246047974
          ]
        },
        {
          "atom_index": 679,
          "name": "CB",
          "element": "C",
          "coord": [
            2.8196001052856445,
            1.6957999467849731,
            0.7257999777793884
          ]
        },
        {
          "atom_index": 680,
          "name": "CG",
          "element": "C",
          "coord": [
            2.809299945831299,
            1.6054999828338623,
            0.6069999933242798
          ]
        },
        {
          "atom_index": 681,
          "name": "CD",
          "element": "C",
          "coord": [
            2.850600004196167,
            1.679900050163269,
            0.48069998621940613
          ]
        },
        {
          "atom_index": 682,
          "name": "CE",
          "element": "C",
          "coord": [
            3.000699996948242,
            1.6780999898910522,
            0.46389999985694885
          ]
        },
        {
          "atom_index": 683,
          "name": "NZ",
          "element": "N",
          "coord": [
            3.044600009918213,
            1.5497000217437744,
            0.4000999927520752
          ]
        }
      ]
    },
    {
      "id": "D:86",
      "chain": "D",
      "resseq": 86,
      "icode": "",
      "resname": "GLN",
      "hetflag": " ",
      "sasa": 7.1585540771484375,
      "atoms": [
        {
          "atom_index": 684,
          "name": "N",
          "element": "N",
          "coord": [
            2.9918999671936035,
            1.502500057220459,
            0.9172000288963318
          ]
        },
        {
          "atom_index": 685,
          "name": "CA",
          "element": "C",
          "coord": [
            3.117799997329712,
            1.4804999828338623,
            0.988099992275238
          ]
        },
        {
          "atom_index": 686,
          "name": "C",
          "element": "C",
          "coord": [
            3.238800048828125,
            1.5573999881744385,
            0.9319000244140625
          ]
        },
        {
          "atom_index": 687,
          "name": "O",
          "element": "O",
          "coord": [
            3.263000011444092,
            1.563599944114685,
            0.8086000084877014
          ]
        },
        {
          "atom_index": 688,
          "name": "CB",
          "element": "C",
          "coord": [
            3.1510000228881836,
            1.3319000005722046,
            0.9990000128746033
          ]
        },
        {
          "atom_index": 689,
          "name": "CG",
          "element": "C",
          "coord": [
            3.2627999782562256,
            1.305299997329712,
            1.1030000448226929
          ]
        },
        {
          "atom_index": 690,
          "name": "CD",
          "element": "C",
          "coord": [
            3.229599952697754,
            1.3624999523162842,
            1.2448999881744385
          ]
        },
        {
          "atom_index": 691,
          "name": "OE1",
          "element": "O",
          "coord": [
            3.143899917602539,
            1.308500051498413,
            1.3147000074386597
          ]
        },
        {
          "atom_index": 692,
          "name": "NE2",
          "element": "N",
          "coord": [
            3.2969000339508057,
            1.470900058746338,
            1.2855000495910645
          ]
        }
      ]
    },
    {
      "id": "D:87",
      "chain": "D",
      "resseq": 87,
      "icode": "",
      "resname": "GLY",
      "hetflag": " ",
      "sasa": 4.55059814453125,
      "atoms": [
        {
          "atom_index": 693,
          "name": "N",
          "element": "N",
          "coord": [
            3.3101000785827637,
            1.6210999488830566,
            1.0250999927520752
          ]
        },
        {
          "atom_index": 694,
          "name": "CA",
          "element": "C",
          "coord": [
            3.4303998947143555,
            1.6979999542236328,
            0.9955999851226807
          ]
        },
        {
          "atom_index": 695,
          "name": "C",
          "element": "C",
          "coord": [
            3.4719998836517334,
            1.7587000131607056,
            1.1297999620437622
          ]
        },
        {
          "atom_index": 696,
          "name": "O",
          "element": "O",
          "coord": [
            3.3787999153137207,
            1.812399983406067,
            1.194599986076355
          ]
        },
        {
          "atom_index": 697,
          "name": "OXT",
          "element": "O",
          "coord": [
            3.5917000770568848,
            1.7482000589370728,
            1.1734000444412231
          ]
        }
      ]
    }
  ],
  "overlaps": {
    "D:1": [
      "D:10",
      "D:11",
      "D:12",
      "D:13",
      "D:14",
      "D:15",
      "D:16",
      "D:17",
      "D:18",
      "D:19",
      "D:2",
      "D:20",
      "D:21",
      "D:22",
      "D:23",
      "D:24",
      "D:25",
      "D:26",
      "D:27",
      "D:28",
      "D:29",
      "D:3",
      "D:30",
      "D:31",
      "D:32",
      "D:33",
      "D:34",
      "D:35",
      "D:36",
      "D:37",
      "D:38",
      "D:39",
      "D:4",
      "D:40",
      "D:41",
      "D:42",
      "D:43",
      "D:44",
      "D:45",
      "D:46",
      "D:47",
      "D:48",
      "D:49",
      "D:5",
      "D:50",
      "D:51",
      "D:52",
      "D:53",
      "D:54",
      "D:55",
      "D:56",
      "D:57",
      "D:58",
      "D:59",
      "D:6",
      "D:60",
      "D:61",
      "D:62",
      "D:63",
      "D:64",
      "D:65",
      "D:66",
      "D:67",
      "D:68",
      "D:69",
      "D:7",
      "D:70",
      "D:71",
      "D:72",
      "D:73",
      "D:74",
      "D:75",
      "D:76",
      "D:77",
      "D:78",
      "D:79",
      "D:8",
      "D:80",
      "D:81",
      "D:82",
      "D:83",
      "D:84",
      "D:85",
      "D:86",
      "D:87",
      "D:9"
    ],
    "D:2": [
      "D:1",
      "D:10",
      "D:11",
      "D:12",
      "D:13",
      "D:14",
      "D:15",
      "D:16",
      "D:17",
      "D:18",
      "D:19",
      "D:20",
      "D:21",
      "D:22",
      "D:23",
      "D:24",
      "D:25",
      "D:26",
      "D:27",
      "D:28",
      "D:29",
      "D:3",
      "D:30",
      "D:31",
      "D:32",
      "D:33",
      "D:34",
      "D:35",
      "D:36",
      "D:37",
      "D:38",
      "D:39",
      "D:4",
      "D:40",
      "D:41",
      "D:42",
      "D:43",
      "D:44",
      "D:45",
      "D:46",
      "D:47",
      "D:48",
      "D:49",
      "D:5",
      "D:50",
      "D:51",
      "D:52",
      "D:53",
      "D:54",
      "D:55",
      "D:56",
      "D:57",
      "D:58",
      "D:59",
      "D:6",
      "D:60",
      "D:61",
      "D:62",
      "D:63",
      "D:64",
      "D:65",
      "D:66",
      "D:67",
      "D:68",
      "D:69",
      "D:7",
      "D:70",
      "D:71",
      "D:72",
      "D:73",
      "D:74",
      "D:75",
      "D:76",
      "D:77",
      "D:78",
      "D:79",
      "D:8",
      "D:80",
      "D:81",
      "D:82",
      "D:83",
      "D:84",
      "D:85",
      "D:86",
      "D:87",
      "D:9"
    ],
    "D:3": [
      "D:1",
      "D:10",
      "D:11",
      "D:12",
      "D:13",
      "D:14",
      "D:15",
      "D:16",
      "D:17",
      "D:18",
      "D:19",
      "D:2",
      "D:20",
      "D:21",
      "D:22",
      "D:23",
      "D:24",
      "D:25",
      "D:26",
      "D:27",
      "D:28",
      "D:29",
      "D:30",
      "D:31",
      "D:32",
      "D:33",
      "D:34",
      "D:35",
      "D:36",
      "D:37",
      "D:38",
      "D:39",
      "D:4",
      "D:40",
      "D:41",
      "D:42",
      "D:43",
      "D:44",
      "D:45",
      "D:46",
      "D:47",
      "D:48",
      "D:49",
      "D:5",
      "D:50",
      "D:51",
      "D:52",
      "D:53",
      "D:54",
      "D:55",
      "D:56",
      "D:57",
      "D:58",
      "D:59",
      "D:6",
      "D:60",
      "D:61",
      "D:62",
      "D:63",
      "D:64",
      "D:65",
      "D:66",
      "D:67",
      "D:68",
      "D:69",
      "D:7",
      "D:70",
      "D:71",
      "D:72",
      "D:73",
      "D:74",
      "D:75",
      "D:76",
      "D:77",
      "D:78",
      "D:79",
      "D:8",
      "D:80",
      "D:81",
      "D:82",
      "D:83",
      "D:84",
      "D:85",
      "D:86",
      "D:87",
      "D:9"
    ],
    "D:4": [
      "D:1",
      "D:10",
      "D:11",
      "D:12",
      "D:13",
      "D:14",
      "D:15",
      "D:16",
      "D:17",
      "D:18",
      "D:19",
      "D:2",
      "D:20",
      "D:21",
      "D:22",
      "D:23",
      "D:24",
      "D:25",
      "D:26",
      "D:27",
      "D:28",
      "D:29",
      "D:3",
      "D:30",
      "D:31",
      "D:32",
      "D:33",
      "D:34",
      "D:35",
      "D:36",
      "D:37",
      "D:38",
      "D:39",
      "D:40",
      "D:41",
      "D:42",
      "D:43",
      "D:44",
      "D:45",
      "D:46",
      "D:47",
      "D:48",
      "D:49",
      "D:5",
      "D:50",
      "D:51",
      "D:52",
      "D:53",
      "D:54",
      "D:55",
      "D:56",
      "D:57",
      "D:58",
      "D:59",
      "D:6",
      "D:60",
      "D:61",
      "D:62",
      "D:63",
      "D:64",
      "D:65",
      "D:66",
      "D:67",
      "D:68",
      "D:69",
      "D:7",
      "D:70",
      "D:71",
      "D:72",
      "D:73",
      "D:74",
      "D:75",
      "D:76",
      "D:77",
      "D:78",
      "D:79",
      "D:8",
      "D:80",
      "D:81",
      "D:82",
      "D:83",
      "D:84",
      "D:85",
      "D:86",
      "D:87",
      "D:9"
    ],
    "D:5": [
      "D:1",
      "D:10",
      "D:11",
      "D:12",
      "D:13",
      "D:14",
      "D:15",
      "D:16",
      "D:17",
      "D:18",
      "D:19",
      "D:2",
      "D:20",
      "D:21",
      "D:22",
      "D:23",
      "D:24",
      "D:25",
      "D:26",
      "D:27",
      "D:28",
      "D:29",
      "D:3",
      "D:30",
      "D:31",
      "D:32",
      "D:33",
      "D:34",
      "D:35",
      "D:36",
      "D:37",
      "D:38",
      "D:39",
      "D:4",
      "D:40",
      "D:41",
      "D:42",
      "D:43",
      "D:44",
      "D:45",
      "D:46",
      "D:47",
      "D:48",
      "D:49",
      "D:50",
      "D:51",
      "D:52",
      "D:53",
      "D:54",
      "D:55",
      "D:56",
      "D:57",
      "D:58",
      "D:59",
      "D:6",
      "D:60",
      "D:61",
      "D:62",
      "D:63",
      "D:64",
      "D:65",
      "D:66",
      "D:67",
      "D:68",
      "D:69",
      "D:7",
      "D:70",
      "D:71",
      "D:72",
      "D:73",
      "D:74",
      "D:75",
      "D:76",
      "D:77",
      "D:78",
      "D:79",
      "D:8",
      "D:80",
      "D:81",
      "D:82",
      "D:83",
      "D:84",
      "D:85",
      "D:86",
      "D:87",
      "D:9"
    ],
    "D:6": [
      "D:1",
      "D:10",
      "D:11",
      "D:12",
      "D:13",
      "D:14",
      "D:15",
      "D:16",
      "D:17",
      "D:18",
      "D:19",
      "D:2",
      "D:20",
      "D:21",
      "D:22",
      "D:23",
      "D:24",
      "D:25",
      "D:26",
      "D:27",
      "D:28",
      "D:29",
      "D:3",
      "D:30",
      "D:31",
      "D:32",
      "D:33",
      "D:34",
      "D:35",
      "D:36",
      "D:37",
      "D:38",
      "D:39",
      "D:4",
      "D:40",
      "D:41",
      "D:42",
      "D:43",
      "D:44",
      "D:45",
      "D:46",
      "D:47",
      "D:48",
      "D:49",
      "D:5",
      "D:50",
      "D:51",
      "D:52",
      "D:53",
      "D:54",
      "D:55",
      "D:56",
      "D:57",
      "D:58",
      "D:59",
      "D:60",
      "D:61",
      "D:62",
      "D:63",
      "D:64",
      "D:65",
      "D:66",
      "D:67",
      "D:68",
      "D:69",
      "D:7",
      "D:70",
      "D:71",
      "D:72",
      "D:73",
      "D:74",
      "D:75",
      "D:76",
      "D:77",
      "D:78",
      "D:79",
      "D:8",
      "D:80",
      "D:81",
      "D:82",
      "D:83",
      "D:84",
      "D:85",
      "D:86",
      "D:87",
      "D:9"
    ],
    "D:7": [
      "D:1",
      "D:10",
      "D:11",
      "D:12",
      "D:13",
      "D:14",
      "D:15",
      "D:16",
      "D:17",
      "D:18",
      "D:19",
      "D:2",
      "D:20",
      "D:21",
      "D:22",
      "D:23",
      "D:24",
      "D:25",
      "D:26",
      "D:27",
      "D:28",
      "D:29",
      "D:3",
      "D:30",
      "D:31",
      "D:32",
      "D:33",
      "D:34",
      "D:35",
      "D:36",
      "D:37",
      "D:38",
      "D:39",
      "D:4",
      "D:40",
      "D:41",
      "D:42",
      "D:43",
      "D:44",
      "D:45",
      "D:46",
      "D:47",
      "D:48",
      "D:49",
      "D:5",
      "D:50",
      "D:51",
      "D:52",
      "D:53",
      "D:54",
      "D:55",
      "D:56",
      "D:57",
      "D:58",
      "D:59",
      "D:6",
      "D:60",
      "D:61",
      "D:62",
      "D:63",
      "D:64",
      "D:65",
      "D:66",
      "D:67",
      "D:68",
      "D:69",
      "D:70",
      "D:71",
      "D:72",
      "D:73",
      "D:74",
      "D:75",
      "D:76",
      "D:77",
      "D:78",
      "D:79",
      "D:8",
      "D:80",
      "D:81",
      "D:82",
      "D:83",
      "D:84",
      "D:85",
      "D:86",
      "D:87",
      "D:9"
    ],
    "D:8": [
      "D:1",
      "D:10",
      "D:11",
      "D:12",
      "D:13",
      "D:14",
      "D:15",
      "D:16",
      "D:17",
      "D:18",
      "D:19",
      "D:2",
      "D:20",
      "D:21",
      "D:22",
      "D:23",
      "D:24",
      "D:25",
      "D:26",
      "D:27",
      "D:28",
      "D:29",
      "D:3",
      "D:30",
      "D:31",
      "D:32",
      "D:33",
      "D:34",
      "D:35",
      "D:36",
      "D:37",
      "D:38",
      "D:39",
      "D:4",
      "D:40",
      "D:41",
      "D:42",
      "D:43",
      "D:44",
      "D:45",
      "D:46",
      "D:47",
      "D:48",
      "D:49",
      "D:5",
      "D:50",
      "D:51",
      "D:52",
      "D:53",
      "D:54",
      "D:55",
      "D:56",
      "D:57",
      "D:58",
      "D:59",
      "D:6",
      "D:60",
      "D:61",
      "D:62",
      "D:63",
      "D:64",
      "D:65",
      "D:66",
      "D:67",
      "D:68",
      "D:69",
      "D:7",
      "D:70",
      "D:71",
      "D:72",
      "D:73",
      "D:74",
      "D:75",
      "D:76",
      "D:77",
      "D:78",
      "D:79",
      "D:80",
      "D:81",
      "D:82",
      "D:83",
      "D:84",
      "D:85",
      "D:86",
      "D:87",
      "D:9"
    ],
    "D:9": [
      "D:1",
      "D:10",
      "D:11",
      "D:12",
      "D:13",
      "D:14",
      "D:15",
      "D:16",
      "D:17",
      "D:18",
      "D:19",
      "D:2",
      "D:20",
      "D:21",
      "D:22",
      "D:23",
      "D:24",
      "D:25",
      "D:26",
      "D:27",
      "D:28",
      "D:29",
      "D:3",
      "D:30",
      "D:31",
      "D:32",
      "D:33",
      "D:34",
      "D:35",
      "D:36",
      "D:37",
      "D:38",
      "D:39",
      "D:4",
      "D:40",
      "D:41",
      "D:42",
      "D:43",
      "D:44",
      "D:45",
      "D:46",
      "D:47",
      "D:48",
      "D:49",
      "D:5",
      "D:50",
      "D:51",
      "D:52",
      "D:53",
      "D:54",
      "D:55",
      "D:56",
      "D:57",
      "D:58",
      "D:59",
      "D:6",
      "D:60",
      "D:61",
      "D:62",
      "D:63",
      "D:64",
      "D:65",
      "D:66",
      "D:67",
      "D:68",
      "D:69",
      "D:7",
      "D:70",
      "D:71",
      "D:72",
      "D:73",
      "D:74",
      "D:75",
      "D:76",
      "D:77",
      "D:78",
      "D:79",
      "D:8",
      "D:80",
      "D:81",
      "D:82",
      "D:83",
      "D:84",
      "D:85",
      "D:86",
      "D:87"
    ],
    "D:10": [
      "D:1",
      "D:11",
      "D:12",
      "D:13",
      "D:14",
      "D:15",
      "D:16",
      "D:17",
      "D:18",
      "D:19",
      "D:2",
      "D:20",
      "D:21",
      "D:22",
      "D:23",
      "D:24",
      "D:25",
      "D:26",
      "D:27",
      "D:28",
      "D:29",
      "D:3",
      "D:30",
      "D:31",
      "D:32",
      "D:33",
      "D:34",
      "D:35",
      "D:36",
      "D:37",
      "D:38",
      "D:39",
      "D:4",
      "D:40",
      "D:41",
      "D:42",
      "D:43",
      "D:44",
      "D:45",
      "D:46",
      "D:47",
      "D:48",
      "D:49",
      "D:5",
      "D:50",
      "D:51",
      "D:52",
      "D:53",
      "D:54",
      "D:55",
      "D:56",
      "D:57",
      "D:58",
      "D:59",
      "D:6",
      "D:60",
      "D:61",
      "D:62",
      "D:63",
      "D:64",
      "D:65",
      "D:66",
      "D:67",
      "D:68",
      "D:69",
      "D:7",
      "D:70",
      "D:71",
      "D:72",
      "D:73",
      "D:74",
      "D:75",
      "D:76",
      "D:77",
      "D:78",
      "D:79",
      "D:8",
      "D:80",
      "D:81",
      "D:82",
      "D:83",
      "D:84",
      "D:85",
      "D:86",
      "D:87",
      "D:9"
    ],
    "D:11": [
      "D:1",
      "D:10",
      "D:12",
      "D:13",
      "D:14",
      "D:15",
      "D:16",
      "D:17",
      "D:18",
      "D:19",
      "D:2",
      "D:20",
      "D:21",
      "D:22",
      "D:23",
      "D:24",
      "D:25",
      "D:26",
      "D:27",
      "D:28",
      "D:29",
      "D:3",
      "D:30",
      "D:31",
      "D:32",
      "D:33",
      "D:34",
      "D:35",
      "D:36",
      "D:37",
      "D:38",
      "D:39",
      "D:4",
      "D:40",
      "D:41",
      "D:42",
      "D:43",
      "D:44",
      "D:45",
      "D:46",
      "D:47",
      "D:48",
      "D:49",
      "D:5",
      "D:50",
      "D:51",
      "D:52",
      "D:53",
      "D:54",
      "D:55",
      "D:56",
      "D:57",
      "D:58",
      "D:59",
      "D:6",
      "D:60",
      "D:61",
      "D:62",
      "D:63",
      "D:64",
      "D:65",
      "D:66",
      "D:67",
      "D:68",
      "D:69",
      "D:7",
      "D:70",
      "D:71",
      "D:72",
      "D:73",
      "D:74",
      "D:75",
      "D:76",
      "D:77",
      "D:78",
      "D:79",
      "D:8",
      "D:80",
      "D:81",
      "D:82",
      "D:83",
      "D:84",
      "D:85",
      "D:86",
      "D:87",
      "D:9"
    ],
    "D:12": [
      "D:1",
      "D:10",
      "D:11",
      "D:13",
      "D:14",
      "D:15",
      "D:16",
      "D:17",
      "D:18",
      "D:19",
      "D:2",
      "D:20",
      "D:21",
      "D:22",
      "D:23",
      "D:24",
      "D:25",
      "D:26",
      "D:27",
      "D:28",
      "D:29",
      "D:3",
      "D:30",
      "D:31",
      "D:32",
      "D:33",
      "D:34",
      "D:35",
      "D:36",
      "D:37",
      "D:38",
      "D:39",
      "D:4",
      "D:40",
      "D:41",
      "D:42",
      "D:43",
      "D:44",
      "D:45",
      "D:46",
      "D:47",
      "D:48",
      "D:49",
      "D:5",
      "D:50",
      "D:51",
      "D:52",
      "D:53",
      "D:54",
      "D:55",
      "D:56",
      "D:57",
      "D:58",
      "D:59",
      "D:6",
      "D:60",
      "D:61",
      "D:62",
      "D:63",
      "D:64",
      "D:65",
      "D:66",
      "D:67",
      "D:68",
      "D:69",
      "D:7",
      "D:70",
      "D:71",
      "D:72",
      "D:73",
      "D:74",
      "D:75",
      "D:76",
      "D:77",
      "D:78",
      "D:79",
      "D:8",
      "D:80",
      "D:81",
      "D:82",
      "D:83",
      "D:84",
      "D:85",
      "D:86",
      "D:87",
      "D:9"
    ],
    "D:13": [
      "D:1",
      "D:10",
      "D:11",
      "D:12",
      "D:14",
      "D:15",
      "D:16",
      "D:17",
      "D:18",
      "D:19",
      "D:2",
      "D:20",
      "D:21",
      "D:22",
      "D:23",
      "D:24",
      "D:25",
      "D:26",
      "D:27",
      "D:28",
      "D:29",
      "D:3",
      "D:30",
      "D:31",
      "D:32",
      "D:33",
      "D:34",
      "D:35",
      "D:36",
      "D:37",
      "D:38",
      "D:39",
      "D:4",
      "D:40",
      "D:41",
      "D:42",
      "D:43",
      "D:44",
      "D:45",
      "D:46",
      "D:47",
      "D:48",
      "D:49",
      "D:5",
      "D:50",
      "D:51",
      "D:52",
      "D:53",
      "D:54",
      "D:55",
      "D:56",
      "D:57",
      "D:58",
      "D:59",
      "D:6",
      "D:60",
      "D:61",
      "D:62",
      "D:63",
      "D:64",
      "D:65",
      "D:66",
      "D:67",
      "D:68",
      "D:69",
      "D:7",
      "D:70",
      "D:71",
      "D:72",
      "D:73",
      "D:74",
      "D:75",
      "D:76",
      "D:77",
      "D:78",
      "D:79",
      "D:8",
      "D:80",
      "D:81",
      "D:82",
      "D:83",
      "D:84",
      "D:85",
      "D:86",
      "D:87",
      "D:9"
    ],
    "D:14": [
      "D:1",
      "D:10",
      "D:11",
      "D:12",
      "D:13",
      "D:15",
      "D:16",
      "D:17",
      "D:18",
      "D:19",
      "D:2",
      "D:20",
      "D:21",
      "D:22",
      "D:23",
      "D:24",
      "D:25",
      "D:26",
      "D:27",
      "D:28",
      "D:29",
      "D:3",
      "D:30",
      "D:31",
      "D:32",
      "D:33",
      "D:34",
      "D:35",
      "D:36",
      "D:37",
      "D:38",
      "D:39",
      "D:4",
      "D:40",
      "D:41",
      "D:42",
      "D:43",
      "D:44",
      "D:45",
      "D:46",
      "D:47",
      "D:48",
      "D:49",
      "D:5",
      "D:50",
      "D:51",
      "D:52",
      "D:53",
      "D:54",
      "D:55",
      "D:56",
      "D:57",
      "D:58",
      "D:59",
      "D:6",
      "D:60",
      "D:61",
      "D:62",
      "D:63",
      "D:64",
      "D:65",
      "D:66",
      "D:67",
      "D:68",
      "D:69",
      "D:7",
      "D:70",
      "D:71",
      "D:72",
      "D:73",
      "D:74",
      "D:75",
      "D:76",
      "D:77",
      "D:78",
      "D:79",
      "D:8",
      "D:80",
      "D:81",
      "D:82",
      "D:83",
      "D:84",
      "D:85",
      "D:86",
      "D:87",
      "D:9"
    ],
    "D:15": [
      "D:1",
      "D:10",
      "D:11",
      "D:12",
      "D:13",
      "D:14",
      "D:16",
      "D:17",
      "D:18",
      "D:19",
      "D:2",
      "D:20",
      "D:21",
      "D:22",
      "D:23",
      "D:24",
      "D:25",
      "D:26",
      "D:27",
      "D:28",
      "D:29",
      "D:3",
      "D:30",
      "D:31",
      "D:32",
      "D:33",
      "D:34",
      "D:35",
      "D:36",
      "D:37",
      "D:38",
      "D:39",
      "D:4",
      "D:40",
      "D:41",
      "D:42",
      "D:43",
      "D:44",
      "D:45",
      "D:46",
      "D:47",
      "D:48",
      "D:49",
      "D:5",
      "D:50",
      "D:51",
      "D:52",
      "D:53",
      "D:54",
      "D:55",
      "D:56",
      "D:57",
      "D:58",
      "D:59",
      "D:6",
      "D:60",
      "D:61",
      "D:62",
      "D:63",
      "D:64",
      "D:65",
      "D:66",
      "D:67",
      "D:68",
      "D:69",
      "D:7",
      "D:70",
      "D:71",
      "D:72",
      "D:73",
      "D:74",
      "D:75",
      "D:76",
      "D:77",
      "D:78",
      "D:79",
      "D:8",
      "D:80",
      "D:81",
      "D:82",
      "D:83",
      "D:84",
      "D:85",
      "D:86",
      "D:87",
      "D:9"
    ],
    "D:16": [
      "D:1",
      "D:10",
      "D:11",
      "D:12",
      "D:13",
      "D:14",
      "D:15",
      "D:17",
      "D:18",
      "D:19",
      "D:2",
      "D:20",
      "D:21",
      "D:22",
      "D:23",
      "D:24",
      "D:25",
      "D:26",
      "D:27",
      "D:28",
      "D:29",
      "D:3",
      "D:30",
      "D:31",
      "D:32",
      "D:33",
      "D:34",
      "D:35",
      "D:36",
      "D:37",
      "D:38",
      "D:39",
      "D:4",
      "D:40",
      "D:41",
      "D:42",
      "D:43",
      "D:44",
      "D:45",
      "D:46",
      "D:47",
      "D:48",
      "D:49",
      "D:5",
      "D:50",
      "D:51",
      "D:52",
      "D:53",
      "D:54",
      "D:55",
      "D:56",
      "D:57",
      "D:58",
      "D:59",
      "D:6",
      "D:60",
      "D:61",
      "D:62",
      "D:63",
      "D:64",
      "D:65",
      "D:66",
      "D:67",
      "D:68",
      "D:69",
      "D:7",
      "D:70",
      "D:71",
      "D:72",
      "D:73",
      "D:74",
      "D:75",
      "D:76",
      "D:77",
      "D:78",
      "D:79",
      "D:8",
      "D:80",
      "D:81",
      "D:82",
      "D:83",
      "D:84",
      "D:85",
      "D:86",
      "D:87",
      "D:9"
    ],
    "D:17": [
      "D:1",
      "D:10",
      "D:11",
      "D:12",
      "D:13",
      "D:14",
      "D:15",
      "D:16",
      "D:18",
      "D:19",
      "D:2",
      "D:20",
      "D:21",
      "D:22",
      "D:23",
      "D:24",
      "D:25",
      "D:26",
      "D:27",
      "D:28",
      "D:29",
      "D:3",
      "D:30",
      "D:31",
      "D:32",
      "D:33",
      "D:34",
      "D:35",
      "D:36",
      "D:37",
      "D:38",
      "D:39",
      "D:4",
      "D:40",
      "D:41",
      "D:42",
      "D:43",
      "D:44",
      "D:45",
      "D:46",
      "D:47",
      "D:48",
      "D:49",
      "D:5",
      "D:50",
      "D:51",
      "D:52",
      "D:53",
      "D:54",
      "D:55",
      "D:56",
      "D:57",
      "D:58",
      "D:59",
      "D:6",
      "D:60",
      "D:61",
      "D:62",
      "D:63",
      "D:64",
      "D:65",
      "D:66",
      "D:67",
      "D:68",
      "D:69",
      "D:7",
      "D:70",
      "D:71",
      "D:72",
      "D:73",
      "D:74",
      "D:75",
      "D:76",
      "D:77",
      "D:78",
      "D:79",
      "D:8",
      "D:80",
      "D:81",
      "D:82",
      "D:83",
      "D:84",
      "D:85",
      "D:86",
      "D:87",
      "D:9"
    ],
    "D:18": [
      "D:1",
      "D:10",
      "D:11",
      "D:12",
      "D:13",
      "D:14",
      "D:15",
      "D:16",
      "D:17",
      "D:19",
      "D:2",
      "D:20",
      "D:21",
      "D:22",
      "D:23",
      "D:24",
      "D:25",
      "D:26",
      "D:27",
      "D:28",
      "D:29",
      "D:3",
      "D:30",
      "D:31",
      "D:32",
      "D:33",
      "D:34",
      "D:35",
      "D:36",
      "D:37",
      "D:38",
      "D:39",
      "D:4",
      "D:40",
      "D:41",
      "D:42",
      "D:43",
      "D:44",
      "D:45",
      "D:46",
      "D:47",
      "D:48",
      "D:49",
      "D:5",
      "D:50",
      "D:51",
      "D:52",
      "D:53",
      "D:54",
      "D:55",
      "D:56",
      "D:57",
      "D:58",
      "D:59",
      "D:6",
      "D:60",
      "D:61",
      "D:62",
      "D:63",
      "D:64",
      "D:65",
      "D:66",
      "D:67",
      "D:68",
      "D:69",
      "D:7",
      "D:70",
      "D:71",
      "D:72",
      "D:73",
      "D:74",
      "D:75",
      "D:76",
      "D:77",
      "D:78",
      "D:79",
      "D:8",
      "D:80",
      "D:81",
      "D:82",
      "D:83",
      "D:84",
      "D:85",
      "D:86",
      "D:87",
      "D:9"
    ],
    "D:19": [
      "D:1",
      "D:10",
      "D:11",
      "D:12",
      "D:13",
      "D:14",
      "D:15",
      "D:16",
      "D:17",
      "D:18",
      "D:2",
      "D:20",
      "D:21",
      "D:22",
      "D:23",
      "D:24",
      "D:25",
      "D:26",
      "D:27",
      "D:28",
      "D:29",
      "D:3",
      "D:30",
      "D:31",
      "D:32",
      "D:33",
      "D:34",
      "D:35",
      "D:36",
      "D:37",
      "D:38",
      "D:39",
      "D:4",
      "D:40",
      "D:41",
      "D:42",
      "D:43",
      "D:44",
      "D:45",
      "D:46",
      "D:47",
      "D:48",
      "D:49",
      "D:5",
      "D:50",
      "D:51",
      "D:52",
      "D:53",
      "D:54",
      "D:55",
      "D:56",
      "D:57",
      "D:58",
      "D:59",
      "D:6",
      "D:60",
      "D:61",
      "D:62",
      "D:63",
      "D:64",
      "D:65",
      "D:66",
      "D:67",
      "D:68",
      "D:69",
      "D:7",
      "D:70",
      "D:71",
      "D:72",
      "D:73",
      "D:74",
      "D:75",
      "D:76",
      "D:77",
      "D:78",
      "D:79",
      "D:8",
      "D:80",
      "D:81",
      "D:82",
      "D:83",
      "D:84",
      "D:85",
      "D:86",
      "D:87",
      "D:9"
    ],
    "D:20": [
      "D:1",
      "D:10",
      "D:11",
      "D:12",
      "D:13",
      "D:14",
      "D:15",
      "D:16",
      "D:17",
      "D:18",
      "D:19",
      "D:2",
      "D:21",
      "D:22",
      "D:23",
      "D:24",
      "D:25",
      "D:26",
      "D:27",
      "D:28",
      "D:29",
      "D:3",
      "D:30",
      "D:31",
      "D:32",
      "D:33",
      "D:34",
      "D:35",
      "D:36",
      "D:37",
      "D:38",
      "D:39",
      "D:4",
      "D:40",
      "D:41",
      "D:42",
      "D:43",
      "D:44",
      "D:45",
      "D:46",
      "D:47",
      "D:48",
      "D:49",
      "D:5",
      "D:50",
      "D:51",
      "D:52",
      "D:53",
      "D:54",
      "D:55",
      "D:56",
      "D:57",
      "D:58",
      "D:59",
      "D:6",
      "D:60",
      "D:61",
      "D:62",
      "D:63",
      "D:64",
      "D:65",
      "D:66",
      "D:67",
      "D:68",
      "D:69",
      "D:7",
      "D:70",
      "D:71",
      "D:72",
      "D:73",
      "D:74",
      "D:75",
      "D:76",
      "D:77",
      "D:78",
      "D:79",
      "D:8",
      "D:80",
      "D:81",
      "D:82",
      "D:83",
      "D:84",
      "D:85",
      "D:86",
      "D:87",
      "D:9"
    ],
    "D:21": [
      "D:1",
      "D:10",
      "D:11",
      "D:12",
      "D:13",
      "D:14",
      "D:15",
      "D:16",
      "D:17",
      "D:18",
      "D:19",
      "D:2",
      "D:20",
      "D:22",
      "D:23",
      "D:24",
      "D:25",
      "D:26",
      "D:27",
      "D:28",
      "D:29",
      "D:3",
      "D:30",
      "D:31",
      "D:32",
      "D:33",
      "D:34",
      "D:35",
      "D:36",
      "D:37",
      "D:38",
      "D:39",
      "D:4",
      "D:40",
      "D:41",
      "D:42",
      "D:43",
      "D:44",
      "D:45",
      "D:46",
      "D:47",
      "D:48",
      "D:49",
      "D:5",
      "D:50",
      "D:51",
      "D:52",
      "D:53",
      "D:54",
      "D:55",
      "D:56",
      "D:57",
      "D:58",
      "D:59",
      "D:6",
      "D:60",
      "D:61",
      "D:62",
      "D:63",
      "D:64",
      "D:65",
      "D:66",
      "D:67",
      "D:68",
      "D:69",
      "D:7",
      "D:70",
      "D:71",
      "D:72",
      "D:73",
      "D:74",
      "D:75",
      "D:76",
      "D:77",
      "D:78",
      "D:79",
      "D:8",
      "D:80",
      "D:81",
      "D:82",
      "D:83",
      "D:84",
      "D:85",
      "D:86",
      "D:87",
      "D:9"
    ],
    "D:22": [
      "D:1",
      "D:10",
      "D:11",
      "D:12",
      "D:13",
      "D:14",
      "D:15",
      "D:16",
      "D:17",
      "D:18",
      "D:19",
      "D:2",
      "D:20",
      "D:21",
      "D:23",
      "D:24",
      "D:25",
      "D:26",
      "D:27",
      "D:28",
      "D:29",
      "D:3",
      "D:30",
      "D:31",
      "D:32",
      "D:33",
      "D:34",
      "D:35",
      "D:36",
      "D:37",
      "D:38",
      "D:39",
      "D:4",
      "D:40",
      "D:41",
      "D:42",
      "D:43",
      "D:44",
      "D:45",
      "D:46",
      "D:47",
      "D:48",
      "D:49",
      "D:5",
      "D:50",
      "D:51",
      "D:52",
      "D:53",
      "D:54",
      "D:55",
      "D:56",
      "D:57",
      "D:58",
      "D:59",
      "D:6",
      "D:60",
      "D:61",
      "D:62",
      "D:63",
      "D:64",
      "D:65",
      "D:66",
      "D:67",
      "D:68",
      "D:69",
      "D:7",
      "D:70",
      "D:71",
      "D:72",
      "D:73",
      "D:74",
      "D:75",
      "D:76",
      "D:77",
      "D:78",
      "D:79",
      "D:8",
      "D:80",
      "D:81",
      "D:82",
      "D:83",
      "D:84",
      "D:85",
      "D:86",
      "D:87",
      "D:9"
    ],
    "D:23": [
      "D:1",
      "D:10",
      "D:11",
      "D:12",
      "D:13",
      "D:14",
      "D:15",
      "D:16",
      "D:17",
      "D:18",
      "D:19",
      "D:2",
      "D:20",
      "D:21",
      "D:22",
      "D:24",
      "D:25",
      "D:26",
      "D:27",
      "D:28",
      "D:29",
      "D:3",
      "D:30",
      "D:31",
      "D:32",
      "D:33",
      "D:34",
      "D:35",
      "D:36",
      "D:37",
      "D:38",
      "D:39",
      "D:4",
      "D:40",
      "D:41",
      "D:42",
      "D:43",
      "D:44",
      "D:45",
      "D:46",
      "D:47",
      "D:48",
      "D:49",
      "D:5",
      "D:50",
      "D:51",
      "D:52",
      "D:53",
      "D:54",
      "D:55",
      "D:56",
      "D:57",
      "D:58",
      "D:59",
      "D:6",
      "D:60",
      "D:61",
      "D:62",
      "D:63",
      "D:64",
      "D:65",
      "D:66",
      "D:67",
      "D:68",
      "D:69",
      "D:7",
      "D:70",
      "D:71",
      "D:72",
      "D:73",
      "D:74",
      "D:75",
      "D:76",
      "D:77",
      "D:78",
      "D:79",
      "D:8",
      "D:80",
      "D:81",
      "D:82",
      "D:83",
      "D:84",
      "D:85",
      "D:86",
      "D:87",
      "D:9"
    ],
    "D:24": [
      "D:1",
      "D:10",
      "D:11",
      "D:12",
      "D:13",
      "D:14",
      "D:15",
      "D:16",
      "D:17",
      "D:18",
      "D:19",
      "D:2",
      "D:20",
      "D:21",
      "D:22",
      "D:23",
      "D:25",
      "D:26",
      "D:27",
      "D:28",
      "D:29",
      "D:3",
      "D:30",
      "D:31",
      "D:32",
      "D:33",
      "D:34",
      "D:35",
      "D:36",
      "D:37",
      "D:38",
      "D:39",
      "D:4",
      "D:40",
      "D:41",
      "D:42",
      "D:43",
      "D:44",
      "D:45",
      "D:46",
      "D:47",
      "D:48",
      "D:49",
      "D:5",
      "D:50",
      "D:51",
      "D:52",
      "D:53",
      "D:54",
      "D:55",
      "D:56",
      "D:57",
      "D:58",
      "D:59",
      "D:6",
      "D:60",
      "D:61",
      "D:62",
      "D:63",
      "D:64",
      "D:65",
      "D:66",
      "D:67",
      "D:68",
      "D:69",
      "D:7",
      "D:70",
      "D:71",
      "D:72",
      "D:73",
      "D:74",
      "D:75",
      "D:76",
      "D:77",
      "D:78",
      "D:79",
      "D:8",
      "D:80",
      "D:81",
      "D:82",
      "D:83",
      "D:84",
      "D:85",
      "D:86",
      "D:87",
      "D:9"
    ],
    "D:25": [
      "D:1",
      "D:10",
      "D:11",
      "D:12",
      "D:13",
      "D:14",
      "D:15",
      "D:16",
      "D:17",
      "D:18",
      "D:19",
      "D:2",
      "D:20",
      "D:21",
      "D:22",
      "D:23",
      "D:24",
      "D:26",
      "D:27",
      "D:28",
      "D:29",
      "D:3",
      "D:30",
      "D:31",
      "D:32",
      "D:33",
      "D:34",
      "D:35",
      "D:36",
      "D:37",
      "D:38",
      "D:39",
      "D:4",
      "D:40",
      "D:41",
      "D:42",
      "D:43",
      "D:44",
      "D:45",
      "D:46",
      "D:47",
      "D:48",
      "D:49",
      "D:5",
      "D:50",
      "D:51",
      "D:52",
      "D:53",
      "D:54",
      "D:55",
      "D:56",
      "D:57",
      "D:58",
      "D:59",
      "D:6",
      "D:60",
      "D:61",
      "D:62",
      "D:63",
      "D:64",
      "D:65",
      "D:66",
      "D:67",
      "D:68",
      "D:69",
      "D:7",
      "D:70",
      "D:71",
      "D:72",
      "D:73",
      "D:74",
      "D:75",
      "D:76",
      "D:77",
      "D:78",
      "D:79",
      "D:8",
      "D:80",
      "D:81",
      "D:82",
      "D:83",
      "D:84",
      "D:85",
      "D:86",
      "D:87",
      "D:9"
    ],
    "D:26": [
      "D:1",
      "D:10",
      "D:11",
      "D:12",
      "D:13",
      "D:14",
      "D:15",
      "D:16",
      "D:17",
      "D:18",
      "D:19",
      "D:2",
      "D:20",
      "D:21",
      "D:22",
      "D:23",
      "D:24",
      "D:25",
      "D:27",
      "D:28",
      "D:29",
      "D:3",
      "D:30",
      "D:31",
      "D:32",
      "D:33",
      "D:34",
      "D:35",
      "D:36",
      "D:37",
      "D:38",
      "D:39",
      "D:4",
      "D:40",
      "D:41",
      "D:42",
      "D:43",
      "D:44",
      "D:45",
      "D:46",
      "D:47",
      "D:48",
      "D:49",
      "D:5",
      "D:50",
      "D:51",
      "D:52",
      "D:53",
      "D:54",
      "D:55",
      "D:56",
      "D:57",
      "D:58",
      "D:59",
      "D:6",
      "D:60",
      "D:61",
      "D:62",
      "D:63",
      "D:64",
      "D:65",
      "D:66",
      "D:67",
      "D:68",
      "D:69",
      "D:7",
      "D:70",
      "D:71",
      "D:72",
      "D:73",
      "D:74",
      "D:75",
      "D:76",
      "D:77",
      "D:78",
      "D:79",
      "D:8",
      "D:80",
      "D:81",
      "D:82",
      "D:83",
      "D:84",
      "D:85",
      "D:86",
      "D:87",
      "D:9"
    ],
    "D:27": [
      "D:1",
      "D:10",
      "D:11",
      "D:12",
      "D:13",
      "D:14",
      "D:15",
      "D:16",
      "D:17",
      "D:18",
      "D:19",
      "D:2",
      "D:20",
      "D:21",
      "D:22",
      "D:23",
      "D:24",
      "D:25",
      "D:26",
      "D:28",
      "D:29",
      "D:3",
      "D:30",
      "D:31",
      "D:32",
      "D:33",
      "D:34",
      "D:35",
      "D:36",
      "D:37",
      "D:38",
      "D:39",
      "D:4",
      "D:40",
      "D:41",
      "D:42",
      "D:43",
      "D:44",
      "D:45",
      "D:46",
      "D:47",
      "D:48",
      "D:49",
      "D:5",
      "D:50",
      "D:51",
      "D:52",
      "D:53",
      "D:54",
      "D:55",
      "D:56",
      "D:57",
      "D:58",
      "D:59",
      "D:6",
      "D:60",
      "D:61",
      "D:62",
      "D:63",
      "D:64",
      "D:65",
      "D:66",
      "D:67",
      "D:68",
      "D:69",
      "D:7",
      "D:70",
      "D:71",
      "D:72",
      "D:73",
      "D:74",
      "D:75",
      "D:76",
      "D:77",
      "D:78",
      "D:79",
      "D:8",
      "D:80",
      "D:81",
      "D:82",
      "D:83",
      "D:84",
      "D:85",
      "D:86",
      "D:87",
      "D:9"
    ],
    "D:28": [
      "D:1",
      "D:10",
      "D:11",
      "D:12",
      "D:13",
      "D:14",
      "D:15",
      "D:16",
      "D:17",
      "D:18",
      "D:19",
      "D:2",
      "D:20",
      "D:21",
      "D:22",
      "D:23",
      "D:24",
      "D:25",
      "D:26",
      "D:27",
      "D:29",
      "D:3",
      "D:30",
      "D:31",
      "D:32",
      "D:33",
      "D:34",
      "D:35",
      "D:36",
      "D:37",
      "D:38",
      "D:39",
      "D:4",
      "D:40",
      "D:41",
      "D:42",
      "D:43",
      "D:44",
      "D:45",
      "D:46",
      "D:47",
      "D:48",
      "D:49",
      "D:5",
      "D:50",
      "D:51",
      "D:52",
      "D:53",
      "D:54",
      "D:55",
      "D:56",
      "D:57",
      "D:58",
      "D:59",
      "D:6",
      "D:60",
      "D:61",
      "D:62",
      "D:63",
      "D:64",
      "D:65",
      "D:66",
      "D:67",
      "D:68",
      "D:69",
      "D:7",
      "D:70",
      "D:71",
      "D:72",
      "D:73",
      "D:74",
      "D:75",
      "D:76",
      "D:77",
      "D:78",
      "D:79",
      "D:8",
      "D:80",
      "D:81",
      "D:82",
      "D:83",
      "D:84",
      "D:85",
      "D:86",
      "D:87",
      "D:9"
    ],
    "D:29": [
      "D:1",
      "D:10",
      "D:11",
      "D:12",
      "D:13",
      "D:14",
      "D:15",
      "D:16",
      "D:17",
      "D:18",
      "D:19",
      "D:2",
      "D:20",
      "D:21",
      "D:22",
      "D:23",
      "D:24",
      "D:25",
      "D:26",
      "D:27",
      "D:28",
      "D:3",
      "D:30",
      "D:31",
      "D:32",
      "D:33",
      "D:34",
      "D:35",
      "D:36",
      "D:37",
      "D:38",
      "D:39",
      "D:4",
      "D:40",
      "D:41",
      "D:42",
      "D:43",
      "D:44",
      "D:45",
      "D:46",
      "D:47",
      "D:48",
      "D:49",
      "D:5",
      "D:50",
      "D:51",
      "D:52",
      "D:53",
      "D:54",
      "D:55",
      "D:56",
      "D:57",
      "D:58",
      "D:59",
      "D:6",
      "D:60",
      "D:61",
      "D:62",
      "D:63",
      "D:64",
      "D:65",
      "D:66",
      "D:67",
      "D:68",
      "D:69",
      "D:7",
      "D:70",
      "D:71",
      "D:72",
      "D:73",
      "D:74",
      "D:75",
      "D:76",
      "D:77",
      "D:78",
      "D:79",
      "D:8",
      "D:80",
      "D:81",
      "D:82",
      "D:83",
      "D:84",
      "D:85",
      "D:86",
      "D:87",
      "D:9"
    ],
    "D:30": [
      "D:1",
      "D:10",
      "D:11",
      "D:12",
      "D:13",
      "D:14",
      "D:15",
      "D:16",
      "D:17",
      "D:18",
      "D:19",
      "D:2",
      "D:20",
      "D:21",
      "D:22",
      "D:23",
      "D:24",
      "D:25",
      "D:26",
      "D:27",
      "D:28",
      "D:29",
      "D:3",
      "D:31",
      "D:32",
      "D:33",
      "D:34",
      "D:35",
      "D:36",
      "D:37",
      "D:38",
      "D:39",
      "D:4",
      "D:40",
      "D:41",
      "D:42",
      "D:43",
      "D:44",
      "D:45",
      "D:46",
      "D:47",
      "D:48",
      "D:49",
      "D:5",
      "D:50",
      "D:51",
      "D:52",
      "D:53",
      "D:54",
      "D:55",
      "D:56",
      "D:57",
      "D:58",
      "D:59",
      "D:6",
      "D:60",
      "D:61",
      "D:62",
      "D:63",
      "D:64",
      "D:65",
      "D:66",
      "D:67",
      "D:68",
      "D:69",
      "D:7",
      "D:70",
      "D:71",
      "D:72",
      "D:73",
      "D:74",
      "D:75",
      "D:76",
      "D:77",
      "D:78",
      "D:79",
      "D:8",
      "D:80",
      "D:81",
      "D:82",
      "D:83",
      "D:84",
      "D:85",
      "D:86",
      "D:87",
      "D:9"
    ],
    "D:31": [
      "D:1",
      "D:10",
      "D:11",
      "D:12",
      "D:13",
      "D:14",
      "D:15",
      "D:16",
      "D:17",
      "D:18",
      "D:19",
      "D:2",
      "D:20",
      "D:21",
      "D:22",
      "D:23",
      "D:24",
      "D:25",
      "D:26",
      "D:27",
      "D:28",
      "D:29",
      "D:3",
      "D:30",
      "D:32",
      "D:33",
      "D:34",
      "D:35",
      "D:36",
      "D:37",
      "D:38",
      "D:39",
      "D:4",
      "D:40",
      "D:41",
      "D:42",
      "D:43",
      "D:44",
      "D:45",
      "D:46",
      "D:47",
      "D:48",
      "D:49",
      "D:5",
      "D:50",
      "D:51",
      "D:52",
      "D:53",
      "D:54",
      "D:55",
      "D:56",
      "D:57",
      "D:58",
      "D:59",
      "D:6",
      "D:60",
      "D:61",
      "D:62",
      "D:63",
      "D:64",
      "D:65",
      "D:66",
      "D:67",
      "D:68",
      "D:69",
      "D:7",
      "D:70",
      "D:71",
      "D:72",
      "D:73",
      "D:74",
      "D:75",
      "D:76",
      "D:77",
      "D:78",
      "D:79",
      "D:8",
      "D:80",
      "D:81",
      "D:82",
      "D:83",
      "D:84",
      "D:85",
      "D:86",
      "D:87",
      "D:9"
    ],
    "D:32": [
      "D:1",
      "D:10",
      "D:11",
      "D:12",
      "D:13",
      "D:14",
      "D:15",
      "D:16",
      "D:17",
      "D:18",
      "D:19",
      "D:2",
      "D:20",
      "D:21",
      "D:22",
      "D:23",
      "D:24",
      "D:25",
      "D:26",
      "D:27",
      "D:28",
      "D:29",
      "D:3",
      "D:30",
      "D:31",
      "D:33",
      "D:34",
      "D:35",
      "D:36",
      "D:37",
      "D:38",
      "D:39",
      "D:4",
      "D:40",
      "D:41",
      "D:42",
      "D:43",
      "D:44",
      "D:45",
      "D:46",
      "D:47",
      "D:48",
      "D:49",
      "D:5",
      "D:50",
      "D:51",
      "D:52",
      "D:53",
      "D:54",
      "D:55",
      "D:56",
      "D:57",
      "D:58",
      "D:59",
      "D:6",
      "D:60",
      "D:61",
      "D:62",
      "D:63",
      "D:64",
      "D:65",
      "D:66",
      "D:67",
      "D:68",
      "D:69",
      "D:7",
      "D:70",
      "D:71",
      "D:72",
      "D:73",
      "D:74",
      "D:75",
      "D:76",
      "D:77",
      "D:78",
      "D:79",
      "D:8",
      "D:80",
      "D:81",
      "D:82",
      "D:83",
      "D:84",
      "D:85",
      "D:86",
      "D:87",
      "D:9"
    ],
    "D:33": [
      "D:1",
      "D:10",
      "D:11",
      "D:12",
      "D:13",
      "D:14",
      "D:15",
      "D:16",
      "D:17",
      "D:18",
      "D:19",
      "D:2",
      "D:20",
      "D:21",
      "D:22",
      "D:23",
      "D:24",
      "D:25",
      "D:26",
      "D:27",
      "D:28",
      "D:29",
      "D:3",
      "D:30",
      "D:31",
      "D:32",
      "D:34",
      "D:35",
      "D:36",
      "D:37",
      "D:38",
      "D:39",
      "D:4",
      "D:40",
      "D:41",
      "D:42",
      "D:43",
      "D:44",
      "D:45",
      "D:46",
      "D:47",
      "D:48",
      "D:49",
      "D:5",
      "D:50",
      "D:51",
      "D:52",
      "D:53",
      "D:54",
      "D:55",
      "D:56",
      "D:57",
      "D:58",
      "D:59",
      "D:6",
      "D:60",
      "D:61",
      "D:62",
      "D:63",
      "D:64",
      "D:65",
      "D:66",
      "D:67",
      "D:68",
      "D:69",
      "D:7",
      "D:70",
      "D:71",
      "D:72",
      "D:73",
      "D:74",
      "D:75",
      "D:76",
      "D:77",
      "D:78",
      "D:79",
      "D:8",
      "D:80",
      "D:81",
      "D:82",
      "D:83",
      "D:84",
      "D:85",
      "D:86",
      "D:87",
      "D:9"
    ],
    "D:34": [
      "D:1",
      "D:10",
      "D:11",
      "D:12",
      "D:13",
      "D:14",
      "D:15",
      "D:16",
      "D:17",
      "D:18",
      "D:19",
      "D:2",
      "D:20",
      "D:21",
      "D:22",
      "D:23",
      "D:24",
      "D:25",
      "D:26",
      "D:27",
      "D:28",
      "D:29",
      "D:3",
      "D:30",
      "D:31",
      "D:32",
      "D:33",
      "D:35",
      "D:36",
      "D:37",
      "D:38",
      "D:39",
      "D:4",
      "D:40",
      "D:41",
      "D:42",
      "D:43",
      "D:44",
      "D:45",
      "D:46",
      "D:47",
      "D:48",
      "D:49",
      "D:5",
      "D:50",
      "D:51",
      "D:52",
      "D:53",
      "D:54",
      "D:55",
      "D:56",
      "D:57",
      "D:58",
      "D:59",
      "D:6",
      "D:60",
      "D:61",
      "D:62",
      "D:63",
      "D:64",
      "D:65",
      "D:66",
      "D:67",
      "D:68",
      "D:69",
      "D:7",
      "D:70",
      "D:71",
      "D:72",
      "D:73",
      "D:74",
      "D:75",
      "D:76",
      "D:77",
      "D:78",
      "D:79",
      "D:8",
      "D:80",
      "D:81",
      "D:82",
      "D:83",
      "D:84",
      "D:85",
      "D:86",
      "D:87",
      "D:9"
    ],
    "D:35": [
      "D:1",
      "D:10",
      "D:11",
      "D:12",
      "D:13",
      "D:14",
      "D:15",
      "D:16",
      "D:17",
      "D:18",
      "D:19",
      "D:2",
      "D:20",
      "D:21",
      "D:22",
      "D:23",
      "D:24",
      "D:25",
      "D:26",
      "D:27",
      "D:28",
      "D:29",
      "D:3",
      "D:30",
      "D:31",
      "D:32",
      "D:33",
      "D:34",
      "D:36",
      "D:37",
      "D:38",
      "D:39",
      "D:4",
      "D:40",
      "D:41",
      "D:42",
      "D:43",
      "D:44",
      "D:45",
      "D:46",
      "D:47",
      "D:48",
      "D:49",
      "D:5",
      "D:50",
      "D:51",
      "D:52",
      "D:53",
      "D:54",
      "D:55",
      "D:56",
      "D:57",
      "D:58",
      "D:59",
      "D:6",
      "D:60",
      "D:61",
      "D:62",
      "D:63",
      "D:64",
      "D:65",
      "D:66",
      "D:67",
      "D:68",
      "D:69",
      "D:7",
      "D:70",
      "D:71",
      "D:72",
      "D:73",
      "D:74",
      "D:75",
      "D:76",
      "D:77",
      "D:78",
      "D:79",
      "D:8",
      "D:80",
      "D:81",
      "D:82",
      "D:83",
      "D:84",
      "D:85",
      "D:86",
      "D:87",
      "D:9"
    ],
    "D:36": [
      "D:1",
      "D:10",
      "D:11",
      "D:12",
      "D:13",
      "D:14",
      "D:15",
      "D:16",
      "D:17",
      "D:18",
      "D:19",
      "D:2",
      "D:20",
      "D:21",
      "D:22",
      "D:23",
      "D:24",
      "D:25",
      "D:26",
      "D:27",
      "D:28",
      "D:29",
      "D:3",
      "D:30",
      "D:31",
      "D:32",
      "D:33",
      "D:34",
      "D:35",
      "D:37",
      "D:38",
      "D:39",
      "D:4",
      "D:40",
      "D:41",
      "D:42",
      "D:43",
      "D:44",
      "D:45",
      "D:46",
      "D:47",
      "D:48",
      "D:49",
      "D:5",
      "D:50",
      "D:51",
      "D:52",
      "D:53",
      "D:54",
      "D:55",
      "D:56",
      "D:57",
      "D:58",
      "D:59",
      "D:6",
      "D:60",
      "D:61",
      "D:62",
      "D:63",
      "D:64",
      "D:65",
      "D:66",
      "D:67",
      "D:68",
      "D:69",
      "D:7",
      "D:70",
      "D:71",
      "D:72",
      "D:73",
      "D:74",
      "D:75",
      "D:76",
      "D:77",
      "D:78",
      "D:79",
      "D:8",
      "D:80",
      "D:81",
      "D:82",
      "D:83",
      "D:84",
      "D:85",
      "D:86",
      "D:87",
      "D:9"
    ],
    "D:37": [
      "D:1",
      "D:10",
      "D:11",
      "D:12",
      "D:13",
      "D:14",
      "D:15",
      "D:16",
      "D:17",
      "D:18",
      "D:19",
      "D:2",
      "D:20",
      "D:21",
      "D:22",
      "D:23",
      "D:24",
      "D:25",
      "D:26",
      "D:27",
      "D:28",
      "D:29",
      "D:3",
      "D:30",
      "D:31",
      "D:32",
      "D:33",
      "D:34",
      "D:35",
      "D:36",
      "D:38",
      "D:39",
      "D:4",
      "D:40",
      "D:41",
      "D:42",
      "D:43",
      "D:44",
      "D:45",
      "D:46",
      "D:47",
      "D:48",
      "D:49",
      "D:5",
      "D:50",
      "D:51",
      "D:52",
      "D:53",
      "D:54",
      "D:55",
      "D:56",
      "D:57",
      "D:58",
      "D:59",
      "D:6",
      "D:60",
      "D:61",
      "D:62",
      "D:63",
      "D:64",
      "D:65",
      "D:66",
      "D:67",
      "D:68",
      "D:69",
      "D:7",
      "D:70",
      "D:71",
      "D:72",
      "D:73",
      "D:74",
      "D:75",
      "D:76",
      "D:77",
      "D:78",
      "D:79",
      "D:8",
      "D:80",
      "D:81",
      "D:82",
      "D:83",
      "D:84",
      "D:85",
      "D:86",
      "D:87",
      "D:9"
    ],
    "D:38": [
      "D:1",
      "D:10",
      "D:11",
      "D:12",
      "D:13",
      "D:14",
      "D:15",
      "D:16",
      "D:17",
      "D:18",
      "D:19",
      "D:2",
      "D:20",
      "D:21",
      "D:22",
      "D:23",
      "D:24",
      "D:25",
      "D:26",
      "D:27",
      "D:28",
      "D:29",
      "D:3",
      "D:30",
      "D:31",
      "D:32",
      "D:33",
      "D:34",
      "D:35",
      "D:36",
      "D:37",
      "D:39",
      "D:4",
      "D:40",
      "D:41",
      "D:42",
      "D:43",
      "D:44",
      "D:45",
      "D:46",
      "D:47",
      "D:48",
      "D:49",
      "D:5",
      "D:50",
      "D:51",
      "D:52",
      "D:53",
      "D:54",
      "D:55",
      "D:56",
      "D:57",
      "D:58",
      "D:59",
      "D:6",
      "D:60",
      "D:61",
      "D:62",
      "D:63",
      "D:64",
      "D:65",
      "D:66",
      "D:67",
      "D:68",
      "D:69",
      "D:7",
      "D:70",
      "D:71",
      "D:72",
      "D:73",
      "D:74",
      "D:75",
      "D:76",
      "D:77",
      "D:78",
      "D:79",
      "D:8",
      "D:80",
      "D:81",
      "D:82",
      "D:83",
      "D:84",
      "D:85",
      "D:86",
      "D:87",
      "D:9"
    ],
    "D:39": [
      "D:1",
      "D:10",
      "D:11",
      "D:12",
      "D:13",
      "D:14",
      "D:15",
      "D:16",
      "D:17",
      "D:18",
      "D:19",
      "D:2",
      "D:20",
      "D:21",
      "D:22",
      "D:23",
      "D:24",
      "D:25",
      "D:26",
      "D:27",
      "D:28",
      "D:29",
      "D:3",
      "D:30",
      "D:31",
      "D:32",
      "D:33",
      "D:34",
      "D:35",
      "D:36",
      "D:37",
      "D:38",
      "D:4",
      "D:40",
      "D:41",
      "D:42",
      "D:43",
      "D:44",
      "D:45",
      "D:46",
      "D:47",
      "D:48",
      "D:49",
      "D:5",
      "D:50",
      "D:51",
      "D:52",
      "D:53",
      "D:54",
      "D:55",
      "D:56",
      "D:57",
      "D:58",
      "D:59",
      "D:6",
      "D:60",
      "D:61",
      "D:62",
      "D:63",
      "D:64",
      "D:65",
      "D:66",
      "D:67",
      "D:68",
      "D:69",
      "D:7",
      "D:70",
      "D:71",
      "D:72",
      "D:73",
      "D:74",
      "D:75",
      "D:76",
      "D:77",
      "D:78",
      "D:79",
      "D:8",
      "D:80",
      "D:81",
      "D:82",
      "D:83",
      "D:84",
      "D:85",
      "D:86",
      "D:87",
      "D:9"
    ],
    "D:40": [
      "D:1",
      "D:10",
      "D:11",
      "D:12",
      "D:13",
      "D:14",
      "D:15",
      "D:16",
      "D:17",
      "D:18",
      "D:19",
      "D:2",
      "D:20",
      "D:21",
      "D:22",
      "D:23",
      "D:24",
      "D:25",
      "D:26",
      "D:27",
      "D:28",
      "D:29",
      "D:3",
      "D:30",
      "D:31",
      "D:32",
      "D:33",
      "D:34",
      "D:35",
      "D:36",
      "D:37",
      "D:38",
      "D:39",
      "D:4",
      "D:41",
      "D:42",
      "D:43",
      "D:44",
      "D:45",
      "D:46",
      "D:47",
      "D:48",
      "D:49",
      "D:5",
      "D:50",
      "D:51",
      "D:52",
      "D:53",
      "D:54",
      "D:55",
      "D:56",
      "D:57",
      "D:58",
      "D:59",
      "D:6",
      "D:60",
      "D:61",
      "D:62",
      "D:63",
      "D:64",
      "D:65",
      "D:66",
      "D:67",
      "D:68",
      "D:69",
      "D:7",
      "D:70",
      "D:71",
      "D:72",
      "D:73",
      "D:74",
      "D:75",
      "D:76",
      "D:77",
      "D:78",
      "D:79",
      "D:8",
      "D:80",
      "D:81",
      "D:82",
      "D:83",
      "D:84",
      "D:85",
      "D:86",
      "D:87",
      "D:9"
    ],
    "D:41": [
      "D:1",
      "D:10",
      "D:11",
      "D:12",
      "D:13",
      "D:14",
      "D:15",
      "D:16",
      "D:17",
      "D:18",
      "D:19",
      "D:2",
      "D:20",
      "D:21",
      "D:22",
      "D:23",
      "D:24",
      "D:25",
      "D:26",
      "D:27",
      "D:28",
      "D:29",
      "D:3",
      "D:30",
      "D:31",
      "D:32",
      "D:33",
      "D:34",
      "D:35",
      "D:36",
      "D:37",
      "D:38",
      "D:39",
      "D:4",
      "D:40",
      "D:42",
      "D:43",
      "D:44",
      "D:45",
      "D:46",
      "D:47",
      "D:48",
      "D:49",
      "D:5",
      "D:50",
      "D:51",
      "D:52",
      "D:53",
      "D:54",
      "D:55",
      "D:56",
      "D:57",
      "D:58",
      "D:59",
      "D:6",
      "D:60",
      "D:61",
      "D:62",
      "D:63",
      "D:64",
      "D:65",
      "D:66",
      "D:67",
      "D:68",
      "D:69",
      "D:7",
      "D:70",
      "D:71",
      "D:72",
      "D:73",
      "D:74",
      "D:75",
      "D:76",
      "D:77",
      "D:78",
      "D:79",
      "D:8",
      "D:80",
      "D:81",
      "D:82",
      "D:83",
      "D:84",
      "D:85",
      "D:86",
      "D:87",
      "D:9"
    ],
    "D:42": [
      "D:1",
      "D:10",
      "D:11",
      "D:12",
      "D:13",
      "D:14",
      "D:15",
      "D:16",
      "D:17",
      "D:18",
      "D:19",
      "D:2",
      "D:20",
      "D:21",
      "D:22",
      "D:23",
      "D:24",
      "D:25",
      "D:26",
      "D:27",
      "D:28",
      "D:29",
      "D:3",
      "D:30",
      "D:31",
      "D:32",
      "D:33",
      "D:34",
      "D:35",
      "D:36",
      "D:37",
      "D:38",
      "D:39",
      "D:4",
      "D:40",
      "D:41",
      "D:43",
      "D:44",
      "D:45",
      "D:46",
      "D:47",
      "D:48",
      "D:49",
      "D:5",
      "D:50",
      "D:51",
      "D:52",
      "D:53",
      "D:54",
      "D:55",
      "D:56",
      "D:57",
      "D:58",
      "D:59",
      "D:6",
      "D:60",
      "D:61",
      "D:62",
      "D:63",
      "D:64",
      "D:65",
      "D:66",
      "D:67",
      "D:68",
      "D:69",
      "D:7",
      "D:70",
      "D:71",
      "D:72",
      "D:73",
      "D:74",
      "D:75",
      "D:76",
      "D:77",
      "D:78",
      "D:79",
      "D:8",
      "D:80",
      "D:81",
      "D:82",
      "D:83",
      "D:84",
      "D:85",
      "D:86",
      "D:87",
      "D:9"
    ],
    "D:43": [
      "D:1",
      "D:10",
      "D:11",
      "D:12",
      "D:13",
      "D:14",
      "D:15",
      "D:16",
      "D:17",
      "D:18",
      "D:19",
      "D:2",
      "D:20",
      "D:21",
      "D:22",
      "D:23",
      "D:24",
      "D:25",
      "D:26",
      "D:27",
      "D:28",
      "D:29",
      "D:3",
      "D:30",
      "D:31",
      "D:32",
      "D:33",
      "D:34",
      "D:35",
      "D:36",
      "D:37",
      "D:38",
      "D:39",
      "D:4",
      "D:40",
      "D:41",
      "D:42",
      "D:44",
      "D:45",
      "D:46",
      "D:47",
      "D:48",
      "D:49",
      "D:5",
      "D:50",
      "D:51",
      "D:52",
      "D:53",
      "D:54",
      "D:55",
      "D:56",
      "D:57",
      "D:58",
      "D:59",
      "D:6",
      "D:60",
      "D:61",
      "D:62",
      "D:63",
      "D:64",
      "D:65",
      "D:66",
      "D:67",
      "D:68",
      "D:69",
      "D:7",
      "D:70",
      "D:71",
      "D:72",
      "D:73",
      "D:74",
      "D:75",
      "D:76",
      "D:77",
      "D:78",
      "D:79",
      "D:8",
      "D:80",
      "D:81",
      "D:82",
      "D:83",
      "D:84",
      "D:85",
      "D:86",
      "D:87",
      "D:9"
    ],
    "D:44": [
      "D:1",
      "D:10",
      "D:11",
      "D:12",
      "D:13",
      "D:14",
      "D:15",
      "D:16",
      "D:17",
      "D:18",
      "D:19",
      "D:2",
      "D:20",
      "D:21",
      "D:22",
      "D:23",
      "D:24",
      "D:25",
      "D:26",
      "D:27",
      "D:28",
      "D:29",
      "D:3",
      "D:30",
      "D:31",
      "D:32",
      "D:33",
      "D:34",
      "D:35",
      "D:36",
      "D:37",
      "D:38",
      "D:39",
      "D:4",
      "D:40",
      "D:41",
      "D:42",
      "D:43",
      "D:45",
      "D:46",
      "D:47",
      "D:48",
      "D:49",
      "D:5",
      "D:50",
      "D:51",
      "D:52",
      "D:53",
      "D:54",
      "D:55",
      "D:56",
      "D:57",
      "D:58",
      "D:59",
      "D:6",
      "D:60",
      "D:61",
      "D:62",
      "D:63",
      "D:64",
      "D:65",
      "D:66",
      "D:67",
      "D:68",
      "D:69",
      "D:7",
      "D:70",
      "D:71",
      "D:72",
      "D:73",
      "D:74",
      "D:75",
      "D:76",
      "D:77",
      "D:78",
      "D:79",
      "D:8",
      "D:80",
      "D:81",
      "D:82",
      "D:83",
      "D:84",
      "D:85",
      "D:86",
      "D:87",
      "D:9"
    ],
    "D:45": [
      "D:1",
      "D:10",
      "D:11",
      "D:12",
      "D:13",
      "D:14",
      "D:15",
      "D:16",
      "D:17",
      "D:18",
      "D:19",
      "D:2",
      "D:20",
      "D:21",
      "D:22",
      "D:23",
      "D:24",
      "D:25",
      "D:26",
      "D:27",
      "D:28",
      "D:29",
      "D:3",
      "D:30",
      "D:31",
      "D:32",
      "D:33",
      "D:34",
      "D:35",
      "D:36",
      "D:37",
      "D:38",
      "D:39",
      "D:4",
      "D:40",
      "D:41",
      "D:42",
      "D:43",
      "D:44",
      "D:46",
      "D:47",
      "D:48",
      "D:49",
      "D:5",
      "D:50",
      "D:51",
      "D:52",
      "D:53",
      "D:54",
      "D:55",
      "D:56",
      "D:57",
      "D:58",
      "D:59",
      "D:6",
      "D:60",
      "D:61",
      "D:62",
      "D:63",
      "D:64",
      "D:65",
      "D:66",
      "D:67",
      "D:68",
      "D:69",
      "D:7",
      "D:70",
      "D:71",
      "D:72",
      "D:73",
      "D:74",
      "D:75",
      "D:76",
      "D:77",
      "D:78",
      "D:79",
      "D:8",
      "D:80",
      "D:81",
      "D:82",
      "D:83",
      "D:84",
      "D:85",
      "D:86",
      "D:87",
      "D:9"
    ],
    "D:46": [
      "D:1",
      "D:10",
      "D:11",
      "D:12",
      "D:13",
      "D:14",
      "D:15",
      "D:16",
      "D:17",
      "D:18",
      "D:19",
      "D:2",
      "D:20",
      "D:21",
      "D:22",
      "D:23",
      "D:24",
      "D:25",
      "D:26",
      "D:27",
      "D:28",
      "D:29",
      "D:3",
      "D:30",
      "D:31",
      "D:32",
      "D:33",
      "D:34",
      "D:35",
      "D:36",
      "D:37",
      "D:38",
      "D:39",
      "D:4",
      "D:40",
      "D:41",
      "D:42",
      "D:43",
      "D:44",
      "D:45",
      "D:47",
      "D:48",
      "D:49",
      "D:5",
      "D:50",
      "D:51",
      "D:52",
      "D:53",
      "D:54",
      "D:55",
      "D:56",
      "D:57",
      "D:58",
      "D:59",
      "D:6",
      "D:60",
      "D:61",
      "D:62",
      "D:63",
      "D:64",
      "D:65",
      "D:66",
      "D:67",
      "D:68",
      "D:69",
      "D:7",
      "D:70",
      "D:71",
      "D:72",
      "D:73",
      "D:74",
      "D:75",
      "D:76",
      "D:77",
      "D:78",
      "D:79",
      "D:8",
      "D:80",
      "D:81",
      "D:82",
      "D:83",
      "D:84",
      "D:85",
      "D:86",
      "D:87",
      "D:9"
    ],
    "D:47": [
      "D:1",
      "D:10",
      "D:11",
      "D:12",
      "D:13",
      "D:14",
      "D:15",
      "D:16",
      "D:17",
      "D:18",
      "D:19",
      "D:2",
      "D:20",
      "D:21",
      "D:22",
      "D:23",
      "D:24",
      "D:25",
      "D:26",
      "D:27",
      "D:28",
      "D:29",
      "D:3",
      "D:30",
      "D:31",
      "D:32",
      "D:33",
      "D:34",
      "D:35",
      "D:36",
      "D:37",
      "D:38",
      "D:39",
      "D:4",
      "D:40",
      "D:41",
      "D:42",
      "D:43",
      "D:44",
      "D:45",
      "D:46",
      "D:48",
      "D:49",
      "D:5",
      "D:50",
      "D:51",
      "D:52",
      "D:53",
      "D:54",
      "D:55",
      "D:56",
      "D:57",
      "D:58",
      "D:59",
      "D:6",
      "D:60",
      "D:61",
      "D:62",
      "D:63",
      "D:64",
      "D:65",
      "D:66",
      "D:67",
      "D:68",
      "D:69",
      "D:7",
      "D:70",
      "D:71",
      "D:72",
      "D:73",
      "D:74",
      "D:75",
      "D:76",
      "D:77",
      "D:78",
      "D:79",
      "D:8",
      "D:80",
      "D:81",
      "D:82",
      "D:83",
      "D:84",
      "D:85",
      "D:86",
      "D:87",
      "D:9"
    ],
    "D:48": [
      "D:1",
      "D:10",
      "D:11",
      "D:12",
      "D:13",
      "D:14",
      "D:15",
      "D:16",
      "D:17",
      "D:18",
      "D:19",
      "D:2",
      "D:20",
      "D:21",
      "D:22",
      "D:23",
      "D:24",
      "D:25",
      "D:26",
      "D:27",
      "D:28",
      "D:29",
      "D:3",
      "D:30",
      "D:31",
      "D:32",
      "D:33",
      "D:34",
      "D:35",
      "D:36",
      "D:37",
      "D:38",
      "D:39",
      "D:4",
      "D:40",
      "D:41",
      "D:42",
      "D:43",
      "D:44",
      "D:45",
      "D:46",
      "D:47",
      "D:49",
      "D:5",
      "D:50",
      "D:51",
      "D:52",
      "D:53",
      "D:54",
      "D:55",
      "D:56",
      "D:57",
      "D:58",
      "D:59",
      "D:6",
      "D:60",
      "D:61",
      "D:62",
      "D:63",
      "D:64",
      "D:65",
      "D:66",
      "D:67",
      "D:68",
      "D:69",
      "D:7",
      "D:70",
      "D:71",
      "D:72",
      "D:73",
      "D:74",
      "D:75",
      "D:76",
      "D:77",
      "D:78",
      "D:79",
      "D:8",
      "D:80",
      "D:81",
      "D:82",
      "D:83",
      "D:84",
      "D:85",
      "D:86",
      "D:87",
      "D:9"
    ],
    "D:49": [
      "D:1",
      "D:10",
      "D:11",
      "D:12",
      "D:13",
      "D:14",
      "D:15",
      "D:16",
      "D:17",
      "D:18",
      "D:19",
      "D:2",
      "D:20",
      "D:21",
      "D:22",
      "D:23",
      "D:24",
      "D:25",
      "D:26",
      "D:27",
      "D:28",
      "D:29",
      "D:3",
      "D:30",
      "D:31",
      "D:32",
      "D:33",
      "D:34",
      "D:35",
      "D:36",
      "D:37",
      "D:38",
      "D:39",
      "D:4",
      "D:40",
      "D:41",
      "D:42",
      "D:43",
      "D:44",
      "D:45",
      "D:46",
      "D:47",
      "D:48",
      "D:5",
      "D:50",
      "D:51",
      "D:52",
      "D:53",
      "D:54",
      "D:55",
      "D:56",
      "D:57",
      "D:58",
      "D:59",
      "D:6",
      "D:60",
      "D:61",
      "D:62",
      "D:63",
      "D:64",
      "D:65",
      "D:66",
      "D:67",
      "D:68",
      "D:69",
      "D:7",
      "D:70",
      "D:71",
      "D:72",
      "D:73",
      "D:74",
      "D:75",
      "D:76",
      "D:77",
      "D:78",
      "D:79",
      "D:8",
      "D:80",
      "D:81",
      "D:82",
      "D:83",
      "D:84",
      "D:85",
      "D:86",
      "D:87",
      "D:9"
    ],
    "D:50": [
      "D:1",
      "D:10",
      "D:11",
      "D:12",
      "D:13",
      "D:14",
      "D:15",
      "D:16",
      "D:17",
      "D:18",
      "D:19",
      "D:2",
      "D:20",
      "D:21",
      "D:22",
      "D:23",
      "D:24",
      "D:25",
      "D:26",
      "D:27",
      "D:28",
      "D:29",
      "D:3",
      "D:30",
      "D:31",
      "D:32",
      "D:33",
      "D:34",
      "D:35",
      "D:36",
      "D:37",
      "D:38",
      "D:39",
      "D:4",
      "D:40",
      "D:41",
      "D:42",
      "D:43",
      "D:44",
      "D:45",
      "D:46",
      "D:47",
      "D:48",
      "D:49",
      "D:5",
      "D:51",
      "D:52",
      "D:53",
      "D:54",
      "D:55",
      "D:56",
      "D:57",
      "D:58",
      "D:59",
      "D:6",
      "D:60",
      "D:61",
      "D:62",
      "D:63",
      "D:64",
      "D:65",
      "D:66",
      "D:67",
      "D:68",
      "D:69",
      "D:7",
      "D:70",
      "D:71",
      "D:72",
      "D:73",
      "D:74",
      "D:75",
      "D:76",
      "D:77",
      "D:78",
      "D:79",
      "D:8",
      "D:80",
      "D:81",
      "D:82",
      "D:83",
      "D:84",
      "D:85",
      "D:86",
      "D:87",
      "D:9"
    ],
    "D:51": [
      "D:1",
      "D:10",
      "D:11",
      "D:12",
      "D:13",
      "D:14",
      "D:15",
      "D:16",
      "D:17",
      "D:18",
      "D:19",
      "D:2",
      "D:20",
      "D:21",
      "D:22",
      "D:23",
      "D:24",
      "D:25",
      "D:26",
      "D:27",
      "D:28",
      "D:29",
      "D:3",
      "D:30",
      "D:31",
      "D:32",
      "D:33",
      "D:34",
      "D:35",
      "D:36",
      "D:37",
      "D:38",
      "D:39",
      "D:4",
      "D:40",
      "D:41",
      "D:42",
      "D:43",
      "D:44",
      "D:45",
      "D:46",
      "D:47",
      "D:48",
      "D:49",
      "D:5",
      "D:50",
      "D:52",
      "D:53",
      "D:54",
      "D:55",
      "D:56",
      "D:57",
      "D:58",
      "D:59",
      "D:6",
      "D:60",
      "D:61",
      "D:62",
      "D:63",
      "D:64",
      "D:65",
      "D:66",
      "D:67",
      "D:68",
      "D:69",
      "D:7",
      "D:70",
      "D:71",
      "D:72",
      "D:73",
      "D:74",
      "D:75",
      "D:76",
      "D:77",
      "D:78",
      "D:79",
      "D:8",
      "D:80",
      "D:81",
      "D:82",
      "D:83",
      "D:84",
      "D:85",
      "D:86",
      "D:87",
      "D:9"
    ],
    "D:52": [
      "D:1",
      "D:10",
      "D:11",
      "D:12",
      "D:13",
      "D:14",
      "D:15",
      "D:16",
      "D:17",
      "D:18",
      "D:19",
      "D:2",
      "D:20",
      "D:21",
      "D:22",
      "D:23",
      "D:24",
      "D:25",
      "D:26",
      "D:27",
      "D:28",
      "D:29",
      "D:3",
      "D:30",
      "D:31",
      "D:32",
      "D:33",
      "D:34",
      "D:35",
      "D:36",
      "D:37",
      "D:38",
      "D:39",
      "D:4",
      "D:40",
      "D:41",
      "D:42",
      "D:43",
      "D:44",
      "D:45",
      "D:46",
      "D:47",
      "D:48",
      "D:49",
      "D:5",
      "D:50",
      "D:51",
      "D:53",
      "D:54",
      "D:55",
      "D:56",
      "D:57",
      "D:58",
      "D:59",
      "D:6",
      "D:60",
      "D:61",
      "D:62",
      "D:63",
      "D:64",
      "D:65",
      "D:66",
      "D:67",
      "D:68",
      "D:69",
      "D:7",
      "D:70",
      "D:71",
      "D:72",
      "D:73",
      "D:74",
      "D:75",
      "D:76",
      "D:77",
      "D:78",
      "D:79",
      "D:8",
      "D:80",
      "D:81",
      "D:82",
      "D:83",
      "D:84",
      "D:85",
      "D:86",
      "D:87",
      "D:9"
    ],
    "D:53": [
      "D:1",
      "D:10",
      "D:11",
      "D:12",
      "D:13",
      "D:14",
      "D:15",
      "D:16",
      "D:17",
      "D:18",
      "D:19",
      "D:2",
      "D:20",
      "D:21",
      "D:22",
      "D:23",
      "D:24",
      "D:25",
      "D:26",
      "D:27",
      "D:28",
      "D:29",
      "D:3",
      "D:30",
      "D:31",
      "D:32",
      "D:33",
      "D:34",
      "D:35",
      "D:36",
      "D:37",
      "D:38",
      "D:39",
      "D:4",
      "D:40",
      "D:41",
      "D:42",
      "D:43",
      "D:44",
      "D:45",
      "D:46",
      "D:47",
      "D:48",
      "D:49",
      "D:5",
      "D:50",
      "D:51",
      "D:52",
      "D:54",
      "D:55",
      "D:56",
      "D:57",
      "D:58",
      "D:59",
      "D:6",
      "D:60",
      "D:61",
      "D:62",
      "D:63",
      "D:64",
      "D:65",
      "D:66",
      "D:67",
      "D:68",
      "D:69",
      "D:7",
      "D:70",
      "D:71",
      "D:72",
      "D:73",
      "D:74",
      "D:75",
      "D:76",
      "D:77",
      "D:78",
      "D:79",
      "D:8",
      "D:80",
      "D:81",
      "D:82",
      "D:83",
      "D:84",
      "D:85",
      "D:86",
      "D:87",
      "D:9"
    ],
    "D:54": [
      "D:1",
      "D:10",
      "D:11",
      "D:12",
      "D:13",
      "D:14",
      "D:15",
      "D:16",
      "D:17",
      "D:18",
      "D:19",
      "D:2",
      "D:20",
      "D:21",
      "D:22",
      "D:23",
      "D:24",
      "D:25",
      "D:26",
      "D:27",
      "D:28",
      "D:29",
      "D:3",
      "D:30",
      "D:31",
      "D:32",
      "D:33",
      "D:34",
      "D:35",
      "D:36",
      "D:37",
      "D:38",
      "D:39",
      "D:4",
      "D:40",
      "D:41",
      "D:42",
      "D:43",
      "D:44",
      "D:45",
      "D:46",
      "D:47",
      "D:48",
      "D:49",
      "D:5",
      "D:50",
      "D:51",
      "D:52",
      "D:53",
      "D:55",
      "D:56",
      "D:57",
      "D:58",
      "D:59",
      "D:6",
      "D:60",
      "D:61",
      "D:62",
      "D:63",
      "D:64",
      "D:65",
      "D:66",
      "D:67",
      "D:68",
      "D:69",
      "D:7",
      "D:70",
      "D:71",
      "D:72",
      "D:73",
      "D:74",
      "D:75",
      "D:76",
      "D:77",
      "D:78",
      "D:79",
      "D:8",
      "D:80",
      "D:81",
      "D:82",
      "D:83",
      "D:84",
      "D:85",
      "D:86",
      "D:87",
      "D:9"
    ],
    "D:55": [
      "D:1",
      "D:10",
      "D:11",
      "D:12",
      "D:13",
      "D:14",
      "D:15",
      "D:16",
      "D:17",
      "D:18",
      "D:19",
      "D:2",
      "D:20",
      "D:21",
      "D:22",
      "D:23",
      "D:24",
      "D:25",
      "D:26",
      "D:27",
      "D:28",
      "D:29",
      "D:3",
      "D:30",
      "D:31",
      "D:32",
      "D:33",
      "D:34",
      "D:35",
      "D:36",
      "D:37",
      "D:38",
      "D:39",
      "D:4",
      "D:40",
      "D:41",
      "D:42",
      "D:43",
      "D:44",
      "D:45",
      "D:46",
      "D:47",
      "D:48",
      "D:49",
      "D:5",
      "D:50",
      "D:51",
      "D:52",
      "D:53",
      "D:54",
      "D:56",
      "D:57",
      "D:58",
      "D:59",
      "D:6",
      "D:60",
      "D:61",
      "D:62",
      "D:63",
      "D:64",
      "D:65",
      "D:66",
      "D:67",
      "D:68",
      "D:69",
      "D:7",
      "D:70",
      "D:71",
      "D:72",
      "D:73",
      "D:74",
      "D:75",
      "D:76",
      "D:77",
      "D:78",
      "D:79",
      "D:8",
      "D:80",
      "D:81",
      "D:82",
      "D:83",
      "D:84",
      "D:85",
      "D:86",
      "D:87",
      "D:9"
    ],
    "D:56": [
      "D:1",
      "D:10",
      "D:11",
      "D:12",
      "D:13",
      "D:14",
      "D:15",
      "D:16",
      "D:17",
      "D:18",
      "D:19",
      "D:2",
      "D:20",
      "D:21",
      "D:22",
      "D:23",
      "D:24",
      "D:25",
      "D:26",
      "D:27",
      "D:28",
      "D:29",
      "D:3",
      "D:30",
      "D:31",
      "D:32",
      "D:33",
      "D:34",
      "D:35",
      "D:36",
      "D:37",
      "D:38",
      "D:39",
      "D:4",
      "D:40",
      "D:41",
      "D:42",
      "D:43",
      "D:44",
      "D:45",
      "D:46",
      "D:47",
      "D:48",
      "D:49",
      "D:5",
      "D:50",
      "D:51",
      "D:52",
      "D:53",
      "D:54",
      "D:55",
      "D:57",
      "D:58",
      "D:59",
      "D:6",
      "D:60",
      "D:61",
      "D:62",
      "D:63",
      "D:64",
      "D:65",
      "D:66",
      "D:67",
      "D:68",
      "D:69",
      "D:7",
      "D:70",
      "D:71",
      "D:72",
      "D:73",
      "D:74",
      "D:75",
      "D:76",
      "D:77",
      "D:78",
      "D:79",
      "D:8",
      "D:80",
      "D:81",
      "D:82",
      "D:83",
      "D:84",
      "D:85",
      "D:86",
      "D:87",
      "D:9"
    ],
    "D:57": [
      "D:1",
      "D:10",
      "D:11",
      "D:12",
      "D:13",
      "D:14",
      "D:15",
      "D:16",
      "D:17",
      "D:18",
      "D:19",
      "D:2",
      "D:20",
      "D:21",
      "D:22",
      "D:23",
      "D:24",
      "D:25",
      "D:26",
      "D:27",
      "D:28",
      "D:29",
      "D:3",
      "D:30",
      "D:31",
      "D:32",
      "D:33",
      "D:34",
      "D:35",
      "D:36",
      "D:37",
      "D:38",
      "D:39",
      "D:4",
      "D:40",
      "D:41",
      "D:42",
      "D:43",
      "D:44",
      "D:45",
      "D:46",
      "D:47",
      "D:48",
      "D:49",
      "D:5",
      "D:50",
      "D:51",
      "D:52",
      "D:53",
      "D:54",
      "D:55",
      "D:56",
      "D:58",
      "D:59",
      "D:6",
      "D:60",
      "D:61",
      "D:62",
      "D:63",
      "D:64",
      "D:65",
      "D:66",
      "D:67",
      "D:68",
      "D:69",
      "D:7",
      "D:70",
      "D:71",
      "D:72",
      "D:73",
      "D:74",
      "D:75",
      "D:76",
      "D:77",
      "D:78",
      "D:79",
      "D:8",
      "D:80",
      "D:81",
      "D:82",
      "D:83",
      "D:84",
      "D:85",
      "D:86",
      "D:87",
      "D:9"
    ],
    "D:58": [
      "D:1",
      "D:10",
      "D:11",
      "D:12",
      "D:13",
      "D:14",
      "D:15",
      "D:16",
      "D:17",
      "D:18",
      "D:19",
      "D:2",
      "D:20",
      "D:21",
      "D:22",
      "D:23",
      "D:24",
      "D:25",
      "D:26",
      "D:27",
      "D:28",
      "D:29",
      "D:3",
      "D:30",
      "D:31",
      "D:32",
      "D:33",
      "D:34",
      "D:35",
      "D:36",
      "D:37",
      "D:38",
      "D:39",
      "D:4",
      "D:40",
      "D:41",
      "D:42",
      "D:43",
      "D:44",
      "D:45",
      "D:46",
      "D:47",
      "D:48",
      "D:49",
      "D:5",
      "D:50",
      "D:51",
      "D:52",
      "D:53",
      "D:54",
      "D:55",
      "D:56",
      "D:57",
      "D:59",
      "D:6",
      "D:60",
      "D:61",
      "D:62",
      "D:63",
      "D:64",
      "D:65",
      "D:66",
      "D:67",
      "D:68",
      "D:69",
      "D:7",
      "D:70",
      "D:71",
      "D:72",
      "D:73",
      "D:74",
      "D:75",
      "D:76",
      "D:77",
      "D:78",
      "D:79",
      "D:8",
      "D:80",
      "D:81",
      "D:82",
      "D:83",
      "D:84",
      "D:85",
      "D:86",
      "D:87",
      "D:9"
    ],
    "D:59": [
      "D:1",
      "D:10",
      "D:11",
      "D:12",
      "D:13",
      "D:14",
      "D:15",
      "D:16",
      "D:17",
      "D:18",
      "D:19",
      "D:2",
      "D:20",
      "D:21",
      "D:22",
      "D:23",
      "D:24",
      "D:25",
      "D:26",
      "D:27",
      "D:28",
      "D:29",
      "D:3",
      "D:30",
      "D:31",
      "D:32",
      "D:33",
      "D:34",
      "D:35",
      "D:36",
      "D:37",
      "D:38",
      "D:39",
      "D:4",
      "D:40",
      "D:41",
      "D:42",
      "D:43",
      "D:44",
      "D:45",
      "D:46",
      "D:47",
      "D:48",
      "D:49",
      "D:5",
      "D:50",
      "D:51",
      "D:52",
      "D:53",
      "D:54",
      "D:55",
      "D:56",
      "D:57",
      "D:58",
      "D:6",
      "D:60",
      "D:61",
      "D:62",
      "D:63",
      "D:64",
      "D:65",
      "D:66",
      "D:67",
      "D:68",
      "D:69",
      "D:7",
      "D:70",
      "D:71",
      "D:72",
      "D:73",
      "D:74",
      "D:75",
      "D:76",
      "D:77",
      "D:78",
      "D:79",
      "D:8",
      "D:80",
      "D:81",
      "D:82",
      "D:83",
      "D:84",
      "D:85",
      "D:86",
      "D:87",
      "D:9"
    ],
    "D:60": [
      "D:1",
      "D:10",
      "D:11",
      "D:12",
      "D:13",
      "D:14",
      "D:15",
      "D:16",
      "D:17",
      "D:18",
      "D:19",
      "D:2",
      "D:20",
      "D:21",
      "D:22",
      "D:23",
      "D:24",
      "D:25",
      "D:26",
      "D:27",
      "D:28",
      "D:29",
      "D:3",
      "D:30",
      "D:31",
      "D:32",
      "D:33",
      "D:34",
      "D:35",
      "D:36",
      "D:37",
      "D:38",
      "D:39",
      "D:4",
      "D:40",
      "D:41",
      "D:42",
      "D:43",
      "D:44",
      "D:45",
      "D:46",
      "D:47",
      "D:48",
      "D:49",
      "D:5",
      "D:50",
      "D:51",
      "D:52",
      "D:53",
      "D:54",
      "D:55",
      "D:56",
      "D:57",
      "D:58",
      "D:59",
      "D:6",
      "D:61",
      "D:62",
      "D:63",
      "D:64",
      "D:65",
      "D:66",
      "D:67",
      "D:68",
      "D:69",
      "D:7",
      "D:70",
      "D:71",
      "D:72",
      "D:73",
      "D:74",
      "D:75",
      "D:76",
      "D:77",
      "D:78",
      "D:79",
      "D:8",
      "D:80",
      "D:81",
      "D:82",
      "D:83",
      "D:84",
      "D:85",
      "D:86",
      "D:87",
      "D:9"
    ],
    "D:61": [
      "D:1",
      "D:10",
      "D:11",
      "D:12",
      "D:13",
      "D:14",
      "D:15",
      "D:16",
      "D:17",
      "D:18",
      "D:19",
      "D:2",
      "D:20",
      "D:21",
      "D:22",
      "D:23",
      "D:24",
      "D:25",
      "D:26",
      "D:27",
      "D:28",
      "D:29",
      "D:3",
      "D:30",
      "D:31",
      "D:32",
      "D:33",
      "D:34",
      "D:35",
      "D:36",
      "D:37",
      "D:38",
      "D:39",
      "D:4",
      "D:40",
      "D:41",
      "D:42",
      "D:43",
      "D:44",
      "D:45",
      "D:46",
      "D:47",
      "D:48",
      "D:49",
      "D:5",
      "D:50",
      "D:51",
      "D:52",
      "D:53",
      "D:54",
      "D:55",
      "D:56",
      "D:57",
      "D:58",
      "D:59",
      "D:6",
      "D:60",
      "D:62",
      "D:63",
      "D:64",
      "D:65",
      "D:66",
      "D:67",
      "D:68",
      "D:69",
      "D:7",
      "D:70",
      "D:71",
      "D:72",
      "D:73",
      "D:74",
      "D:75",
      "D:76",
      "D:77",
      "D:78",
      "D:79",
      "D:8",
      "D:80",
      "D:81",
      "D:82",
      "D:83",
      "D:84",
      "D:85",
      "D:86",
      "D:87",
      "D:9"
    ],
    "D:62": [
      "D:1",
      "D:10",
      "D:11",
      "D:12",
      "D:13",
      "D:14",
      "D:15",
      "D:16",
      "D:17",
      "D:18",
      "D:19",
      "D:2",
      "D:20",
      "D:21",
      "D:22",
      "D:23",
      "D:24",
      "D:25",
      "D:26",
      "D:27",
      "D:28",
      "D:29",
      "D:3",
      "D:30",
      "D:31",
      "D:32",
      "D:33",
      "D:34",
      "D:35",
      "D:36",
      "D:37",
      "D:38",
      "D:39",
      "D:4",
      "D:40",
      "D:41",
      "D:42",
      "D:43",
      "D:44",
      "D:45",
      "D:46",
      "D:47",
      "D:48",
      "D:49",
      "D:5",
      "D:50",
      "D:51",
      "D:52",
      "D:53",
      "D:54",
      "D:55",
      "D:56",
      "D:57",
      "D:58",
      "D:59",
      "D:6",
      "D:60",
      "D:61",
      "D:63",
      "D:64",
      "D:65",
      "D:66",
      "D:67",
      "D:68",
      "D:69",
      "D:7",
      "D:70",
      "D:71",
      "D:72",
      "D:73",
      "D:74",
      "D:75",
      "D:76",
      "D:77",
      "D:78",
      "D:79",
      "D:8",
      "D:80",
      "D:81",
      "D:82",
      "D:83",
      "D:84",
      "D:85",
      "D:86",
      "D:87",
      "D:9"
    ],
    "D:63": [
      "D:1",
      "D:10",
      "D:11",
      "D:12",
      "D:13",
      "D:14",
      "D:15",
      "D:16",
      "D:17",
      "D:18",
      "D:19",
      "D:2",
      "D:20",
      "D:21",
      "D:22",
      "D:23",
      "D:24",
      "D:25",
      "D:26",
      "D:27",
      "D:28",
      "D:29",
      "D:3",
      "D:30",
      "D:31",
      "D:32",
      "D:33",
      "D:34",
      "D:35",
      "D:36",
      "D:37",
      "D:38",
      "D:39",
      "D:4",
      "D:40",
      "D:41",
      "D:42",
      "D:43",
      "D:44",
      "D:45",
      "D:46",
      "D:47",
      "D:48",
      "D:49",
      "D:5",
      "D:50",
      "D:51",
      "D:52",
      "D:53",
      "D:54",
      "D:55",
      "D:56",
      "D:57",
      "D:58",
      "D:59",
      "D:6",
      "D:60",
      "D:61",
      "D:62",
      "D:64",
      "D:65",
      "D:66",
      "D:67",
      "D:68",
      "D:69",
      "D:7",
      "D:70",
      "D:71",
      "D:72",
      "D:73",
      "D:74",
      "D:75",
      "D:76",
      "D:77",
      "D:78",
      "D:79",
      "D:8",
      "D:80",
      "D:81",
      "D:82",
      "D:83",
      "D:84",
      "D:85",
      "D:86",
      "D:87",
      "D:9"
    ],
    "D:64": [
      "D:1",
      "D:10",
      "D:11",
      "D:12",
      "D:13",
      "D:14",
      "D:15",
      "D:16",
      "D:17",
      "D:18",
      "D:19",
      "D:2",
      "D:20",
      "D:21",
      "D:22",
      "D:23",
      "D:24",
      "D:25",
      "D:26",
      "D:27",
      "D:28",
      "D:29",
      "D:3",
      "D:30",
      "D:31",
      "D:32",
      "D:33",
      "D:34",
      "D:35",
      "D:36",
      "D:37",
      "D:38",
      "D:39",
      "D:4",
      "D:40",
      "D:41",
      "D:42",
      "D:43",
      "D:44",
      "D:45",
      "D:46",
      "D:47",
      "D:48",
      "D:49",
      "D:5",
      "D:50",
      "D:51",
      "D:52",
      "D:53",
      "D:54",
      "D:55",
      "D:56",
      "D:57",
      "D:58",
      "D:59",
      "D:6",
      "D:60",
      "D:61",
      "D:62",
      "D:63",
      "D:65",
      "D:66",
      "D:67",
      "D:68",
      "D:69",
      "D:7",
      "D:70",
      "D:71",
      "D:72",
      "D:73",
      "D:74",
      "D:75",
      "D:76",
      "D:77",
      "D:78",
      "D:79",
      "D:8",
      "D:80",
      "D:81",
      "D:82",
      "D:83",
      "D:84",
      "D:85",
      "D:86",
      "D:87",
      "D:9"
    ],
    "D:65": [
      "D:1",
      "D:10",
      "D:11",
      "D:12",
      "D:13",
      "D:14",
      "D:15",
      "D:16",
      "D:17",
      "D:18",
      "D:19",
      "D:2",
      "D:20",
      "D:21",
      "D:22",
      "D:23",
      "D:24",
      "D:25",
      "D:26",
      "D:27",
      "D:28",
      "D:29",
      "D:3",
      "D:30",
      "D:31",
      "D:32",
      "D:33",
      "D:34",
      "D:35",
      "D:36",
      "D:37",
      "D:38",
      "D:39",
      "D:4",
      "D:40",
      "D:41",
      "D:42",
      "D:43",
      "D:44",
      "D:45",
      "D:46",
      "D:47",
      "D:48",
      "D:49",
      "D:5",
      "D:50",
      "D:51",
      "D:52",
      "D:53",
      "D:54",
      "D:55",
      "D:56",
      "D:57",
      "D:58",
      "D:59",
      "D:6",
      "D:60",
      "D:61",
      "D:62",
      "D:63",
      "D:64",
      "D:66",
      "D:67",
      "D:68",
      "D:69",
      "D:7",
      "D:70",
      "D:71",
      "D:72",
      "D:73",
      "D:74",
      "D:75",
      "D:76",
      "D:77",
      "D:78",
      "D:79",
      "D:8",
      "D:80",
      "D:81",
      "D:82",
      "D:83",
      "D:84",
      "D:85",
      "D:86",
      "D:87",
      "D:9"
    ],
    "D:66": [
      "D:1",
      "D:10",
      "D:11",
      "D:12",
      "D:13",
      "D:14",
      "D:15",
      "D:16",
      "D:17",
      "D:18",
      "D:19",
      "D:2",
      "D:20",
      "D:21",
      "D:22",
      "D:23",
      "D:24",
      "D:25",
      "D:26",
      "D:27",
      "D:28",
      "D:29",
      "D:3",
      "D:30",
      "D:31",
      "D:32",
      "D:33",
      "D:34",
      "D:35",
      "D:36",
      "D:37",
      "D:38",
      "D:39",
      "D:4",
      "D:40",
      "D:41",
      "D:42",
      "D:43",
      "D:44",
      "D:45",
      "D:46",
      "D:47",
      "D:48",
      "D:49",
      "D:5",
      "D:50",
      "D:51",
      "D:52",
      "D:53",
      "D:54",
      "D:55",
      "D:56",
      "D:57",
      "D:58",
      "D:59",
      "D:6",
      "D:60",
      "D:61",
      "D:62",
      "D:63",
      "D:64",
      "D:65",
      "D:67",
      "D:68",
      "D:69",
      "D:7",
      "D:70",
      "D:71",
      "D:72",
      "D:73",
      "D:74",
      "D:75",
      "D:76",
      "D:77",
      "D:78",
      "D:79",
      "D:8",
      "D:80",
      "D:81",
      "D:82",
      "D:83",
      "D:84",
      "D:85",
      "D:86",
      "D:87",
      "D:9"
    ],
    "D:67": [
      "D:1",
      "D:10",
      "D:11",
      "D:12",
      "D:13",
      "D:14",
      "D:15",
      "D:16",
      "D:17",
      "D:18",
      "D:19",
      "D:2",
      "D:20",
      "D:21",
      "D:22",
      "D:23",
      "D:24",
      "D:25",
      "D:26",
      "D:27",
      "D:28",
      "D:29",
      "D:3",
      "D:30",
      "D:31",
      "D:32",
      "D:33",
      "D:34",
      "D:35",
      "D:36",
      "D:37",
      "D:38",
      "D:39",
      "D:4",
      "D:40",
      "D:41",
      "D:42",
      "D:43",
      "D:44",
      "D:45",
      "D:46",
      "D:47",
      "D:48",
      "D:49",
      "D:5",
      "D:50",
      "D:51",
      "D:52",
      "D:53",
      "D:54",
      "D:55",
      "D:56",
      "D:57",
      "D:58",
      "D:59",
      "D:6",
      "D:60",
      "D:61",
      "D:62",
      "D:63",
      "D:64",
      "D:65",
      "D:66",
      "D:68",
      "D:69",
      "D:7",
      "D:70",
      "D:71",
      "D:72",
      "D:73",
      "D:74",
      "D:75",
      "D:76",
      "D:77",
      "D:78",
      "D:79",
      "D:8",
      "D:80",
      "D:81",
      "D:82",
      "D:83",
      "D:84",
      "D:85",
      "D:86",
      "D:87",
      "D:9"
    ],
    "D:68": [
      "D:1",
      "D:10",
      "D:11",
      "D:12",
      "D:13",
      "D:14",
      "D:15",
      "D:16",
      "D:17",
      "D:18",
      "D:19",
      "D:2",
      "D:20",
      "D:21",
      "D:22",
      "D:23",
      "D:24",
      "D:25",
      "D:26",
      "D:27",
      "D:28",
      "D:29",
      "D:3",
      "D:30",
      "D:31",
      "D:32",
      "D:33",
      "D:34",
      "D:35",
      "D:36",
      "D:37",
      "D:38",
      "D:39",
      "D:4",
      "D:40",
      "D:41",
      "D:42",
      "D:43",
      "D:44",
      "D:45",
      "D:46",
      "D:47",
      "D:48",
      "D:49",
      "D:5",
      "D:50",
      "D:51",
      "D:52",
      "D:53",
      "D:54",
      "D:55",
      "D:56",
      "D:57",
      "D:58",
      "D:59",
      "D:6",
      "D:60",
      "D:61",
      "D:62",
      "D:63",
      "D:64",
      "D:65",
      "D:66",
      "D:67",
      "D:69",
      "D:7",
      "D:70",
      "D:71",
      "D:72",
      "D:73",
      "D:74",
      "D:75",
      "D:76",
      "D:77",
      "D:78",
      "D:79",
      "D:8",
      "D:80",
      "D:81",
      "D:82",
      "D:83",
      "D:84",
      "D:85",
      "D:86",
      "D:87",
      "D:9"
    ],
    "D:69": [
      "D:1",
      "D:10",
      "D:11",
      "D:12",
      "D:13",
      "D:14",
      "D:15",
      "D:16",
      "D:17",
      "D:18",
      "D:19",
      "D:2",
      "D:20",
      "D:21",
      "D:22",
      "D:23",
      "D:24",
      "D:25",
      "D:26",
      "D:27",
      "D:28",
      "D:29",
      "D:3",
      "D:30",
      "D:31",
      "D:32",
      "D:33",
      "D:34",
      "D:35",
      "D:36",
      "D:37",
      "D:38",
      "D:39",
      "D:4",
      "D:40",
      "D:41",
      "D:42",
      "D:43",
      "D:44",
      "D:45",
      "D:46",
      "D:47",
      "D:48",
      "D:49",
      "D:5",
      "D:50",
      "D:51",
      "D:52",
      "D:53",
      "D:54",
      "D:55",
      "D:56",
      "D:57",
      "D:58",
      "D:59",
      "D:6",
      "D:60",
      "D:61",
      "D:62",
      "D:63",
      "D:64",
      "D:65",
      "D:66",
      "D:67",
      "D:68",
      "D:7",
      "D:70",
      "D:71",
      "D:72",
      "D:73",
      "D:74",
      "D:75",
      "D:76",
      "D:77",
      "D:78",
      "D:79",
      "D:8",
      "D:80",
      "D:81",
      "D:82",
      "D:83",
      "D:84",
      "D:85",
      "D:86",
      "D:87",
      "D:9"
    ],
    "D:70": [
      "D:1",
      "D:10",
      "D:11",
      "D:12",
      "D:13",
      "D:14",
      "D:15",
      "D:16",
      "D:17",
      "D:18",
      "D:19",
      "D:2",
      "D:20",
      "D:21",
      "D:22",
      "D:23",
      "D:24",
      "D:25",
      "D:26",
      "D:27",
      "D:28",
      "D:29",
      "D:3",
      "D:30",
      "D:31",
      "D:32",
      "D:33",
      "D:34",
      "D:35",
      "D:36",
      "D:37",
      "D:38",
      "D:39",
      "D:4",
      "D:40",
      "D:41",
      "D:42",
      "D:43",
      "D:44",
      "D:45",
      "D:46",
      "D:47",
      "D:48",
      "D:49",
      "D:5",
      "D:50",
      "D:51",
      "D:52",
      "D:53",
      "D:54",
      "D:55",
      "D:56",
      "D:57",
      "D:58",
      "D:59",
      "D:6",
      "D:60",
      "D:61",
      "D:62",
      "D:63",
      "D:64",
      "D:65",
      "D:66",
      "D:67",
      "D:68",
      "D:69",
      "D:7",
      "D:71",
      "D:72",
      "D:73",
      "D:74",
      "D:75",
      "D:76",
      "D:77",
      "D:78",
      "D:79",
      "D:8",
      "D:80",
      "D:81",
      "D:82",
      "D:83",
      "D:84",
      "D:85",
      "D:86",
      "D:87",
      "D:9"
    ],
    "D:71": [
      "D:1",
      "D:10",
      "D:11",
      "D:12",
      "D:13",
      "D:14",
      "D:15",
      "D:16",
      "D:17",
      "D:18",
      "D:19",
      "D:2",
      "D:20",
      "D:21",
      "D:22",
      "D:23",
      "D:24",
      "D:25",
      "D:26",
      "D:27",
      "D:28",
      "D:29",
      "D:3",
      "D:30",
      "D:31",
      "D:32",
      "D:33",
      "D:34",
      "D:35",
      "D:36",
      "D:37",
      "D:38",
      "D:39",
      "D:4",
      "D:40",
      "D:41",
      "D:42",
      "D:43",
      "D:44",
      "D:45",
      "D:46",
      "D:47",
      "D:48",
      "D:49",
      "D:5",
      "D:50",
      "D:51",
      "D:52",
      "D:53",
      "D:54",
      "D:55",
      "D:56",
      "D:57",
      "D:58",
      "D:59",
      "D:6",
      "D:60",
      "D:61",
      "D:62",
      "D:63",
      "D:64",
      "D:65",
      "D:66",
      "D:67",
      "D:68",
      "D:69",
      "D:7",
      "D:70",
      "D:72",
      "D:73",
      "D:74",
      "D:75",
      "D:76",
      "D:77",
      "D:78",
      "D:79",
      "D:8",
      "D:80",
      "D:81",
      "D:82",
      "D:83",
      "D:84",
      "D:85",
      "D:86",
      "D:87",
      "D:9"
    ],
    "D:72": [
      "D:1",
      "D:10",
      "D:11",
      "D:12",
      "D:13",
      "D:14",
      "D:15",
      "D:16",
      "D:17",
      "D:18",
      "D:19",
      "D:2",
      "D:20",
      "D:21",
      "D:22",
      "D:23",
      "D:24",
      "D:25",
      "D:26",
      "D:27",
      "D:28",
      "D:29",
      "D:3",
      "D:30",
      "D:31",
      "D:32",
      "D:33",
      "D:34",
      "D:35",
      "D:36",
      "D:37",
      "D:38",
      "D:39",
      "D:4",
      "D:40",
      "D:41",
      "D:42",
      "D:43",
      "D:44",
      "D:45",
      "D:46",
      "D:47",
      "D:48",
      "D:49",
      "D:5",
      "D:50",
      "D:51",
      "D:52",
      "D:53",
      "D:54",
      "D:55",
      "D:56",
      "D:57",
      "D:58",
      "D:59",
      "D:6",
      "D:60",
      "D:61",
      "D:62",
      "D:63",
      "D:64",
      "D:65",
      "D:66",
      "D:67",
      "D:68",
      "D:69",
      "D:7",
      "D:70",
      "D:71",
      "D:73",
      "D:74",
      "D:75",
      "D:76",
      "D:77",
      "D:78",
      "D:79",
      "D:8",
      "D:80",
      "D:81",
      "D:82",
      "D:83",
      "D:84",
      "D:85",
      "D:86",
      "D:87",
      "D:9"
    ],
    "D:73": [
      "D:1",
      "D:10",
      "D:11",
      "D:12",
      "D:13",
      "D:14",
      "D:15",
      "D:16",
      "D:17",
      "D:18",
      "D:19",
      "D:2",
      "D:20",
      "D:21",
      "D:22",
      "D:23",
      "D:24",
      "D:25",
      "D:26",
      "D:27",
      "D:28",
      "D:29",
      "D:3",
      "D:30",
      "D:31",
      "D:32",
      "D:33",
      "D:34",
      "D:35",
      "D:36",
      "D:37",
      "D:38",
      "D:39",
      "D:4",
      "D:40",
      "D:41",
      "D:42",
      "D:43",
      "D:44",
      "D:45",
      "D:46",
      "D:47",
      "D:48",
      "D:49",
      "D:5",
      "D:50",
      "D:51",
      "D:52",
      "D:53",
      "D:54",
      "D:55",
      "D:56",
      "D:57",
      "D:58",
      "D:59",
      "D:6",
      "D:60",
      "D:61",
      "D:62",
      "D:63",
      "D:64",
      "D:65",
      "D:66",
      "D:67",
      "D:68",
      "D:69",
      "D:7",
      "D:70",
      "D:71",
      "D:72",
      "D:74",
      "D:75",
      "D:76",
      "D:77",
      "D:78",
      "D:79",
      "D:8",
      "D:80",
      "D:81",
      "D:82",
      "D:83",
      "D:84",
      "D:85",
      "D:86",
      "D:87",
      "D:9"
    ],
    "D:74": [
      "D:1",
      "D:10",
      "D:11",
      "D:12",
      "D:13",
      "D:14",
      "D:15",
      "D:16",
      "D:17",
      "D:18",
      "D:19",
      "D:2",
      "D:20",
      "D:21",
      "D:22",
      "D:23",
      "D:24",
      "D:25",
      "D:26",
      "D:27",
      "D:28",
      "D:29",
      "D:3",
      "D:30",
      "D:31",
      "D:32",
      "D:33",
      "D:34",
      "D:35",
      "D:36",
      "D:37",
      "D:38",
      "D:39",
      "D:4",
      "D:40",
      "D:41",
      "D:42",
      "D:43",
      "D:44",
      "D:45",
      "D:46",
      "D:47",
      "D:48",
      "D:49",
      "D:5",
      "D:50",
      "D:51",
      "D:52",
      "D:53",
      "D:54",
      "D:55",
      "D:56",
      "D:57",
      "D:58",
      "D:59",
      "D:6",
      "D:60",
      "D:61",
      "D:62",
      "D:63",
      "D:64",
      "D:65",
      "D:66",
      "D:67",
      "D:68",
      "D:69",
      "D:7",
      "D:70",
      "D:71",
      "D:72",
      "D:73",
      "D:75",
      "D:76",
      "D:77",
      "D:78",
      "D:79",
      "D:8",
      "D:80",
      "D:81",
      "D:82",
      "D:83",
      "D:84",
      "D:85",
      "D:86",
      "D:87",
      "D:9"
    ],
    "D:75": [
      "D:1",
      "D:10",
      "D:11",
      "D:12",
      "D:13",
      "D:14",
      "D:15",
      "D:16",
      "D:17",
      "D:18",
      "D:19",
      "D:2",
      "D:20",
      "D:21",
      "D:22",
      "D:23",
      "D:24",
      "D:25",
      "D:26",
      "D:27",
      "D:28",
      "D:29",
      "D:3",
      "D:30",
      "D:31",
      "D:32",
      "D:33",
      "D:34",
      "D:35",
      "D:36",
      "D:37",
      "D:38",
      "D:39",
      "D:4",
      "D:40",
      "D:41",
      "D:42",
      "D:43",
      "D:44",
      "D:45",
      "D:46",
      "D:47",
      "D:48",
      "D:49",
      "D:5",
      "D:50",
      "D:51",
      "D:52",
      "D:53",
      "D:54",
      "D:55",
      "D:56",
      "D:57",
      "D:58",
      "D:59",
      "D:6",
      "D:60",
      "D:61",
      "D:62",
      "D:63",
      "D:64",
      "D:65",
      "D:66",
      "D:67",
      "D:68",
      "D:69",
      "D:7",
      "D:70",
      "D:71",
      "D:72",
      "D:73",
      "D:74",
      "D:76",
      "D:77",
      "D:78",
      "D:79",
      "D:8",
      "D:80",
      "D:81",
      "D:82",
      "D:83",
      "D:84",
      "D:85",
      "D:86",
      "D:87",
      "D:9"
    ],
    "D:76": [
      "D:1",
      "D:10",
      "D:11",
      "D:12",
      "D:13",
      "D:14",
      "D:15",
      "D:16",
      "D:17",
      "D:18",
      "D:19",
      "D:2",
      "D:20",
      "D:21",
      "D:22",
      "D:23",
      "D:24",
      "D:25",
      "D:26",
      "D:27",
      "D:28",
      "D:29",
      "D:3",
      "D:30",
      "D:31",
      "D:32",
      "D:33",
      "D:34",
      "D:35",
      "D:36",
      "D:37",
      "D:38",
      "D:39",
      "D:4",
      "D:40",
      "D:41",
      "D:42",
      "D:43",
      "D:44",
      "D:45",
      "D:46",
      "D:47",
      "D:48",
      "D:49",
      "D:5",
      "D:50",
      "D:51",
      "D:52",
      "D:53",
      "D:54",
      "D:55",
      "D:56",
      "D:57",
      "D:58",
      "D:59",
      "D:6",
      "D:60",
      "D:61",
      "D:62",
      "D:63",
      "D:64",
      "D:65",
      "D:66",
      "D:67",
      "D:68",
      "D:69",
      "D:7",
      "D:70",
      "D:71",
      "D:72",
      "D:73",
      "D:74",
      "D:75",
      "D:77",
      "D:78",
      "D:79",
      "D:8",
      "D:80",
      "D:81",
      "D:82",
      "D:83",
      "D:84",
      "D:85",
      "D:86",
      "D:87",
      "D:9"
    ],
    "D:77": [
      "D:1",
      "D:10",
      "D:11",
      "D:12",
      "D:13",
      "D:14",
      "D:15",
      "D:16",
      "D:17",
      "D:18",
      "D:19",
      "D:2",
      "D:20",
      "D:21",
      "D:22",
      "D:23",
      "D:24",
      "D:25",
      "D:26",
      "D:27",
      "D:28",
      "D:29",
      "D:3",
      "D:30",
      "D:31",
      "D:32",
      "D:33",
      "D:34",
      "D:35",
      "D:36",
      "D:37",
      "D:38",
      "D:39",
      "D:4",
      "D:40",
      "D:41",
      "D:42",
      "D:43",
      "D:44",
      "D:45",
      "D:46",
      "D:47",
      "D:48",
      "D:49",
      "D:5",
      "D:50",
      "D:51",
      "D:52",
      "D:53",
      "D:54",
      "D:55",
      "D:56",
      "D:57",
      "D:58",
      "D:59",
      "D:6",
      "D:60",
      "D:61",
      "D:62",
      "D:63",
      "D:64",
      "D:65",
      "D:66",
      "D:67",
      "D:68",
      "D:69",
      "D:7",
      "D:70",
      "D:71",
      "D:72",
      "D:73",
      "D:74",
      "D:75",
      "D:76",
      "D:78",
      "D:79",
      "D:8",
      "D:80",
      "D:81",
      "D:82",
      "D:83",
      "D:84",
      "D:85",
      "D:86",
      "D:87",
      "D:9"
    ],
    "D:78": [
      "D:1",
      "D:10",
      "D:11",
      "D:12",
      "D:13",
      "D:14",
      "D:15",
      "D:16",
      "D:17",
      "D:18",
      "D:19",
      "D:2",
      "D:20",
      "D:21",
      "D:22",
      "D:23",
      "D:24",
      "D:25",
      "D:26",
      "D:27",
      "D:28",
      "D:29",
      "D:3",
      "D:30",
      "D:31",
      "D:32",
      "D:33",
      "D:34",
      "D:35",
      "D:36",
      "D:37",
      "D:38",
      "D:39",
      "D:4",
      "D:40",
      "D:41",
      "D:42",
      "D:43",
      "D:44",
      "D:45",
      "D:46",
      "D:47",
      "D:48",
      "D:49",
      "D:5",
      "D:50",
      "D:51",
      "D:52",
      "D:53",
      "D:54",
      "D:55",
      "D:56",
      "D:57",
      "D:58",
      "D:59",
      "D:6",
      "D:60",
      "D:61",
      "D:62",
      "D:63",
      "D:64",
      "D:65",
      "D:66",
      "D:67",
      "D:68",
      "D:69",
      "D:7",
      "D:70",
      "D:71",
      "D:72",
      "D:73",
      "D:74",
      "D:75",
      "D:76",
      "D:77",
      "D:79",
      "D:8",
      "D:80",
      "D:81",
      "D:82",
      "D:83",
      "D:84",
      "D:85",
      "D:86",
      "D:87",
      "D:9"
    ],
    "D:79": [
      "D:1",
      "D:10",
      "D:11",
      "D:12",
      "D:13",
      "D:14",
      "D:15",
      "D:16",
      "D:17",
      "D:18",
      "D:19",
      "D:2",
      "D:20",
      "D:21",
      "D:22",
      "D:23",
      "D:24",
      "D:25",
      "D:26",
      "D:27",
      "D:28",
      "D:29",
      "D:3",
      "D:30",
      "D:31",
      "D:32",
      "D:33",
      "D:34",
      "D:35",
      "D:36",
      "D:37",
      "D:38",
      "D:39",
      "D:4",
      "D:40",
      "D:41",
      "D:42",
      "D:43",
      "D:44",
      "D:45",
      "D:46",
      "D:47",
      "D:48",
      "D:49",
      "D:5",
      "D:50",
      "D:51",
      "D:52",
      "D:53",
      "D:54",
      "D:55",
      "D:56",
      "D:57",
      "D:58",
      "D:59",
      "D:6",
      "D:60",
      "D:61",
      "D:62",
      "D:63",
      "D:64",
      "D:65",
      "D:66",
      "D:67",
      "D:68",
      "D:69",
      "D:7",
      "D:70",
      "D:71",
      "D:72",
      "D:73",
      "D:74",
      "D:75",
      "D:76",
      "D:77",
      "D:78",
      "D:8",
      "D:80",
      "D:81",
      "D:82",
      "D:83",
      "D:84",
      "D:85",
      "D:86",
      "D:87",
      "D:9"
    ],
    "D:80": [
      "D:1",
      "D:10",
      "D:11",
      "D:12",
      "D:13",
      "D:14",
      "D:15",
      "D:16",
      "D:17",
      "D:18",
      "D:19",
      "D:2",
      "D:20",
      "D:21",
      "D:22",
      "D:23",
      "D:24",
      "D:25",
      "D:26",
      "D:27",
      "D:28",
      "D:29",
      "D:3",
      "D:30",
      "D:31",
      "D:32",
      "D:33",
      "D:34",
      "D:35",
      "D:36",
      "D:37",
      "D:38",
      "D:39",
      "D:4",
      "D:40",
      "D:41",
      "D:42",
      "D:43",
      "D:44",
      "D:45",
      "D:46",
      "D:47",
      "D:48",
      "D:49",
      "D:5",
      "D:50",
      "D:51",
      "D:52",
      "D:53",
      "D:54",
      "D:55",
      "D:56",
      "D:57",
      "D:58",
      "D:59",
      "D:6",
      "D:60",
      "D:61",
      "D:62",
      "D:63",
      "D:64",
      "D:65",
      "D:66",
      "D:67",
      "D:68",
      "D:69",
      "D:7",
      "D:70",
      "D:71",
      "D:72",
      "D:73",
      "D:74",
      "D:75",
      "D:76",
      "D:77",
      "D:78",
      "D:79",
      "D:8",
      "D:81",
      "D:82",
      "D:83",
      "D:84",
      "D:85",
      "D:86",
      "D:87",
      "D:9"
    ],
    "D:81": [
      "D:1",
      "D:10",
      "D:11",
      "D:12",
      "D:13",
      "D:14",
      "D:15",
      "D:16",
      "D:17",
      "D:18",
      "D:19",
      "D:2",
      "D:20",
      "D:21",
      "D:22",
      "D:23",
      "D:24",
      "D:25",
      "D:26",
      "D:27",
      "D:28",
      "D:29",
      "D:3",
      "D:30",
      "D:31",
      "D:32",
      "D:33",
      "D:34",
      "D:35",
      "D:36",
      "D:37",
      "D:38",
      "D:39",
      "D:4",
      "D:40",
      "D:41",
      "D:42",
      "D:43",
      "D:44",
      "D:45",
      "D:46",
      "D:47",
      "D:48",
      "D:49",
      "D:5",
      "D:50",
      "D:51",
      "D:52",
      "D:53",
      "D:54",
      "D:55",
      "D:56",
      "D:57",
      "D:58",
      "D:59",
      "D:6",
      "D:60",
      "D:61",
      "D:62",
      "D:63",
      "D:64",
      "D:65",
      "D:66",
      "D:67",
      "D:68",
      "D:69",
      "D:7",
      "D:70",
      "D:71",
      "D:72",
      "D:73",
      "D:74",
      "D:75",
      "D:76",
      "D:77",
      "D:78",
      "D:79",
      "D:8",
      "D:80",
      "D:82",
      "D:83",
      "D:84",
      "D:85",
      "D:86",
      "D:87",
      "D:9"
    ],
    "D:82": [
      "D:1",
      "D:10",
      "D:11",
      "D:12",
      "D:13",
      "D:14",
      "D:15",
      "D:16",
      "D:17",
      "D:18",
      "D:19",
      "D:2",
      "D:20",
      "D:21",
      "D:22",
      "D:23",
      "D:24",
      "D:25",
      "D:26",
      "D:27",
      "D:28",
      "D:29",
      "D:3",
      "D:30",
      "D:31",
      "D:32",
      "D:33",
      "D:34",
      "D:35",
      "D:36",
      "D:37",
      "D:38",
      "D:39",
      "D:4",
      "D:40",
      "D:41",
      "D:42",
      "D:43",
      "D:44",
      "D:45",
      "D:46",
      "D:47",
      "D:48",
      "D:49",
      "D:5",
      "D:50",
      "D:51",
      "D:52",
      "D:53",
      "D:54",
      "D:55",
      "D:56",
      "D:57",
      "D:58",
      "D:59",
      "D:6",
      "D:60",
      "D:61",
      "D:62",
      "D:63",
      "D:64",
      "D:65",
      "D:66",
      "D:67",
      "D:68",
      "D:69",
      "D:7",
      "D:70",
      "D:71",
      "D:72",
      "D:73",
      "D:74",
      "D:75",
      "D:76",
      "D:77",
      "D:78",
      "D:79",
      "D:8",
      "D:80",
      "D:81",
      "D:83",
      "D:84",
      "D:85",
      "D:86",
      "D:87",
      "D:9"
    ],
    "D:83": [
      "D:1",
      "D:10",
      "D:11",
      "D:12",
      "D:13",
      "D:14",
      "D:15",
      "D:16",
      "D:17",
      "D:18",
      "D:19",
      "D:2",
      "D:20",
      "D:21",
      "D:22",
      "D:23",
      "D:24",
      "D:25",
      "D:26",
      "D:27",
      "D:28",
      "D:29",
      "D:3",
      "D:30",
      "D:31",
      "D:32",
      "D:33",
      "D:34",
      "D:35",
      "D:36",
      "D:37",
      "D:38",
      "D:39",
      "D:4",
      "D:40",
      "D:41",
      "D:42",
      "D:43",
      "D:44",
      "D:45",
      "D:46",
      "D:47",
      "D:48",
      "D:49",
      "D:5",
      "D:50",
      "D:51",
      "D:52",
      "D:53",
      "D:54",
      "D:55",
      "D:56",
      "D:57",
      "D:58",
      "D:59",
      "D:6",
      "D:60",
      "D:61",
      "D:62",
      "D:63",
      "D:64",
      "D:65",
      "D:66",
      "D:67",
      "D:68",
      "D:69",
      "D:7",
      "D:70",
      "D:71",
      "D:72",
      "D:73",
      "D:74",
      "D:75",
      "D:76",
      "D:77",
      "D:78",
      "D:79",
      "D:8",
      "D:80",
      "D:81",
      "D:82",
      "D:84",
      "D:85",
      "D:86",
      "D:87",
      "D:9"
    ],
    "D:84": [
      "D:1",
      "D:10",
      "D:11",
      "D:12",
      "D:13",
      "D:14",
      "D:15",
      "D:16",
      "D:17",
      "D:18",
      "D:19",
      "D:2",
      "D:20",
      "D:21",
      "D:22",
      "D:23",
      "D:24",
      "D:25",
      "D:26",
      "D:27",
      "D:28",
      "D:29",
      "D:3",
      "D:30",
      "D:31",
      "D:32",
      "D:33",
      "D:34",
      "D:35",
      "D:36",
      "D:37",
      "D:38",
      "D:39",
      "D:4",
      "D:40",
      "D:41",
      "D:42",
      "D:43",
      "D:44",
      "D:45",
      "D:46",
      "D:47",
      "D:48",
      "D:49",
      "D:5",
      "D:50",
      "D:51",
      "D:52",
      "D:53",
      "D:54",
      "D:55",
      "D:56",
      "D:57",
      "D:58",
      "D:59",
      "D:6",
      "D:60",
      "D:61",
      "D:62",
      "D:63",
      "D:64",
      "D:65",
      "D:66",
      "D:67",
      "D:68",
      "D:69",
      "D:7",
      "D:70",
      "D:71",
      "D:72",
      "D:73",
      "D:74",
      "D:75",
      "D:76",
      "D:77",
      "D:78",
      "D:79",
      "D:8",
      "D:80",
      "D:81",
      "D:82",
      "D:83",
      "D:85",
      "D:86",
      "D:87",
      "D:9"
    ],
    "D:85": [
      "D:1",
      "D:10",
      "D:11",
      "D:12",
      "D:13",
      "D:14",
      "D:15",
      "D:16",
      "D:17",
      "D:18",
      "D:19",
      "D:2",
      "D:20",
      "D:21",
      "D:22",
      "D:23",
      "D:24",
      "D:25",
      "D:26",
      "D:27",
      "D:28",
      "D:29",
      "D:3",
      "D:30",
      "D:31",
      "D:32",
      "D:33",
      "D:34",
      "D:35",
      "D:36",
      "D:37",
      "D:38",
      "D:39",
      "D:4",
      "D:40",
      "D:41",
      "D:42",
      "D:43",
      "D:44",
      "D:45",
      "D:46",
      "D:47",
      "D:48",
      "D:49",
      "D:5",
      "D:50",
      "D:51",
      "D:52",
      "D:53",
      "D:54",
      "D:55",
      "D:56",
      "D:57",
      "D:58",
      "D:59",
      "D:6",
      "D:60",
      "D:61",
      "D:62",
      "D:63",
      "D:64",
      "D:65",
      "D:66",
      "D:67",
      "D:68",
      "D:69",
      "D:7",
      "D:70",
      "D:71",
      "D:72",
      "D:73",
      "D:74",
      "D:75",
      "D:76",
      "D:77",
      "D:78",
      "D:79",
      "D:8",
      "D:80",
      "D:81",
      "D:82",
      "D:83",
      "D:84",
      "D:86",
      "D:87",
      "D:9"
    ],
    "D:86": [
      "D:1",
      "D:10",
      "D:11",
      "D:12",
      "D:13",
      "D:14",
      "D:15",
      "D:16",
      "D:17",
      "D:18",
      "D:19",
      "D:2",
      "D:20",
      "D:21",
      "D:22",
      "D:23",
      "D:24",
      "D:25",
      "D:26",
      "D:27",
      "D:28",
      "D:29",
      "D:3",
      "D:30",
      "D:31",
      "D:32",
      "D:33",
      "D:34",
      "D:35",
      "D:36",
      "D:37",
      "D:38",
      "D:39",
      "D:4",
      "D:40",
      "D:41",
      "D:42",
      "D:43",
      "D:44",
      "D:45",
      "D:46",
      "D:47",
      "D:48",
      "D:49",
      "D:5",
      "D:50",
      "D:51",
      "D:52",
      "D:53",
      "D:54",
      "D:55",
      "D:56",
      "D:57",
      "D:58",
      "D:59",
      "D:6",
      "D:60",
      "D:61",
      "D:62",
      "D:63",
      "D:64",
      "D:65",
      "D:66",
      "D:67",
      "D:68",
      "D:69",
      "D:7",
      "D:70",
      "D:71",
      "D:72",
      "D:73",
      "D:74",
      "D:75",
      "D:76",
      "D:77",
      "D:78",
      "D:79",
      "D:8",
      "D:80",
      "D:81",
      "D:82",
      "D:83",
      "D:84",
      "D:85",
      "D:87",
      "D:9"
    ],
    "D:87": [
      "D:1",
      "D:10",
      "D:11",
      "D:12",
      "D:13",
      "D:14",
      "D:15",
      "D:16",
      "D:17",
      "D:18",
      "D:19",
      "D:2",
      "D:20",
      "D:21",
      "D:22",
      "D:23",
      "D:24",
      "D:25",
      "D:26",
      "D:27",
      "D:28",
      "D:29",
      "D:3",
      "D:30",
      "D:31",
      "D:32",
      "D:33",
      "D:34",
      "D:35",
      "D:36",
      "D:37",
      "D:38",
      "D:39",
      "D:4",
      "D:40",
      "D:41",
      "D:42",
      "D:43",
      "D:44",
      "D:45",
      "D:46",
      "D:47",
      "D:48",
      "D:49",
      "D:5",
      "D:50",
      "D:51",
      "D:52",
      "D:53",
      "D:54",
      "D:55",
      "D:56",
      "D:57",
      "D:58",
      "D:59",
      "D:6",
      "D:60",
      "D:61",
      "D:62",
      "D:63",
      "D:64",
      "D:65",
      "D:66",
      "D:67",
      "D:68",
      "D:69",
      "D:7",
      "D:70",
      "D:71",
      "D:72",
      "D:73",
      "D:74",
      "D:75",
      "D:76",
      "D:77",
      "D:78",
      "D:79",
      "D:8",
      "D:80",
      "D:81",
      "D:82",
      "D:83",
      "D:84",
      "D:85",
      "D:86",
      "D:9"
    ]
  },
  "pair_contacts": {}
}
```
