## Supplementary material for "Localized Reactivity on Proteins as Riemannian Manifolds: A Quantum-Inspired Geometric Model for Deterministic, Metal-Aware Reactive-Site Prediction": code bundle: result_bound_labels_unbound_features.json

```
{
  "case": "DB55_7CEI_R",
  "AUROC_mean": 0.7206410256410256,
  "AUROC_std": 0.1083361232972391,
  "fold_AUROCs": [
    0.7555555555555555,
    0.611111111111111,
    0.6057692307692307,
    0.7307692307692308,
    0.9
  ],
  "AUPRC_mean": 0.4477457264957264,
  "AUPRC_std": 0.14633875972949617,
  "fold_AUPRCs": [
    0.3194444444444444,
    0.2547008547008547,
    0.4895833333333333,
    0.5083333333333333,
    0.6666666666666666
  ],
  "policyP_info": {
    "K_target": 5,
    "K_min": 2,
    "min_valid_folds": 2,
    "n_pos_groups": 16,
    "K_used": 5,
    "n_total_folds": 5,
    "n_valid_folds": 5,
    "n_skipped_train_single_class": 0,
    "n_skipped_test_single_class": 0,
    "reason": "OK"
  },
  "n_pos": 16,
  "n_neg": 71,
  "unbound_positive_residue_ids": [
    "D:23",
    "D:26",
    "D:27",
    "D:29",
    "D:30",
    "D:31",
    "D:35",
    "D:49",
    "D:50",
    "D:51",
    "D:52",
    "D:54",
    "D:55",
    "D:56",
    "D:57",
    "D:63"
  ],
  "unbound_positive_residue_ids_path": "/content/benchmark_workdir/DB55_7CEI_R/unbound_positive_residue_ids.json",
  "bound_positive_residue_ids_used": [
    "A:23",
    "A:26",
    "A:27",
    "A:29",
    "A:30",
    "A:31",
    "A:35",
    "A:49",
    "A:50",
    "A:51",
    "A:52",
    "A:54",
    "A:55",
    "A:56",
    "A:57",
    "A:63"
  ],
  "bound_interface_report": {
    "cutoff_angstrom": 5.0,
    "coarse_margin_angstrom": 4.0,
    "scheme": "closest-heavy",
    "protein_only": true,
    "target_bound_chains": [
      "A"
    ],
    "n_target_res": 87,
    "n_other_res": 127,
    "n_candidate_pairs": 57,
    "n_interface_target_res": 16,
    "backend_kdtree": "scipy.cKDTree",
    "auto_interface_labels": true
  },
  "mapping": {
    "n_bound_labels": 16,
    "n_mapped": 16,
    "n_dropped": 0,
    "mapped_examples": [
      {
        "bound": "A:23",
        "unbound": "D:23",
        "idx": 22
      },
      {
        "bound": "A:26",
        "unbound": "D:26",
        "idx": 25
      },
      {
        "bound": "A:27",
        "unbound": "D:27",
        "idx": 26
      },
      {
        "bound": "A:29",
        "unbound": "D:29",
        "idx": 28
      },
      {
        "bound": "A:30",
        "unbound": "D:30",
        "idx": 29
      },
      {
        "bound": "A:31",
        "unbound": "D:31",
        "idx": 30
      },
      {
        "bound": "A:35",
        "unbound": "D:35",
        "idx": 34
      },
      {
        "bound": "A:49",
        "unbound": "D:49",
        "idx": 48
      },
      {
        "bound": "A:50",
        "unbound": "D:50",
        "idx": 49
      },
      {
        "bound": "A:51",
        "unbound": "D:51",
        "idx": 50
      },
      {
        "bound": "A:52",
        "unbound": "D:52",
        "idx": 51
      },
      {
        "bound": "A:54",
        "unbound": "D:54",
        "idx": 53
      },
      {
        "bound": "A:55",
        "unbound": "D:55",
        "idx": 54
      },
      {
        "bound": "A:56",
        "unbound": "D:56",
        "idx": 55
      },
      {
        "bound": "A:57",
        "unbound": "D:57",
        "idx": 56
      },
      {
        "bound": "A:63",
        "unbound": "D:63",
        "idx": 62
      }
    ],
    "dropped_examples": []
  },
  "mapping_extra": {
    "bound_to_unbound_chain_map": {
      "A": "D"
    },
    "chain_assignment": {
      "forced_hints": [],
      "unmatched_bound_chains": [
        "B"
      ],
      "unmatched_unbound_chains": [],
      "ambiguity": [],
      "pair_details_top": {
        "B": [
          {
            "unbound": "D",
            "identity": 0.16666666666666666,
            "coverage": 0.20689655172413793,
            "weight": 0.034482758620689655
          }
        ],
        "A": [
          {
            "unbound": "D",
            "identity": 1.0,
            "coverage": 1.0,
            "weight": 1.0
          }
        ]
      }
    },
    "dropped_chains_low_quality": [],
    "n_bound_chains_total": 2,
    "n_unbound_chains_total": 1
  },
  "symmetry": {
    "symmetry_groups": {
      "D": 0
    },
    "symmetry_policy": {
      "min_identity": 0.95,
      "min_coverage": 0.9
    },
    "collapse_only_within_symmetry_groups": true
  },
  "solvent": {
    "solvent_filter_applied": true,
    "source": "meta.json",
    "n_total": 87,
    "n_removed": 0,
    "n_unknown_resname": 0,
    "n_retained": 87,
    "solvent_codes": [
      "WAT",
      "HOH",
      "DOD",
      "TIP3"
    ]
  },
  "unbound_out_dir": "/content/benchmark_workdir/DB55_7CEI_R/out_unbound",
  "unbound_structure": "/content/benchmark_workdir/_dataset_unpacked/7CEI_r_u.pdb",
  "bound_structure": "/content/benchmark_workdir/_dataset_unpacked/7CEI_bound_complex.pdb"
}
```
