## Supplementary material for "Localized Reactivity on Proteins as Riemannian Manifolds: A Quantum-Inspired Geometric Model for Deterministic, Metal-Aware Reactive-Site Prediction": code bundle: unbound_positive_residue_ids.json

```
{
  "unbound_positive_residue_ids": [
    "D:23",
    "D:26",
    "D:27",
    "D:29",
    "D:30",
    "D:31",
    "D:35",
    "D:49",
    "D:50",
    "D:51",
    "D:52",
    "D:54",
    "D:55",
    "D:56",
    "D:57",
    "D:63"
  ]
}
```
