## Supplementary material for "Localized Reactivity on Proteins as Riemannian Manifolds: A Quantum-Inspired Geometric Model for Deterministic, Metal-Aware Reactive-Site Prediction": code bundle: result_bound_labels_unbound_features.json

```
{
  "case": "DB55_9QFW_L",
  "AUROC_mean": 0.6782308624413889,
  "AUROC_std": 0.2134653981556156,
  "fold_AUROCs": [
    0.5675675675675675,
    0.3157894736842105,
    0.7763157894736843,
    0.8194444444444444,
    0.912037037037037
  ],
  "AUPRC_mean": 0.1758515166750461,
  "AUPRC_std": 0.13363099114080113,
  "fold_AUPRCs": [
    0.11843137254901961,
    0.02564102564102564,
    0.1,
    0.2240740740740741,
    0.4111111111111111
  ],
  "policyP_info": {
    "K_target": 5,
    "K_min": 2,
    "min_valid_folds": 2,
    "n_pos_groups": 11,
    "K_used": 5,
    "n_total_folds": 5,
    "n_valid_folds": 5,
    "n_skipped_train_single_class": 0,
    "n_skipped_test_single_class": 0,
    "reason": "OK"
  },
  "n_pos": 11,
  "n_neg": 185,
  "unbound_positive_residue_ids": [
    "A:15",
    "A:16",
    "A:17",
    "A:18",
    "A:20",
    "A:21",
    "A:22",
    "A:71",
    "B:43",
    "B:45",
    "B:46"
  ],
  "unbound_positive_residue_ids_path": "/content/benchmark_workdir/DB55_9QFW_L/unbound_positive_residue_ids.json",
  "bound_positive_residue_ids_used": [
    "A:15",
    "A:16",
    "A:17",
    "A:18",
    "A:20",
    "A:21",
    "A:22",
    "A:71",
    "B:43",
    "B:45",
    "B:46"
  ],
  "bound_interface_report": {
    "cutoff_angstrom": 5.0,
    "coarse_margin_angstrom": 4.0,
    "scheme": "closest-heavy",
    "protein_only": true,
    "target_bound_chains": [
      "A",
      "B"
    ],
    "n_target_res": 198,
    "n_other_res": 224,
    "n_candidate_pairs": 41,
    "n_interface_target_res": 11,
    "backend_kdtree": "scipy.cKDTree",
    "auto_interface_labels": true
  },
  "mapping": {
    "n_bound_labels": 11,
    "n_mapped": 11,
    "n_dropped": 0,
    "mapped_examples": [
      {
        "bound": "A:15",
        "unbound": "A:15",
        "idx": 11
      },
      {
        "bound": "A:16",
        "unbound": "A:16",
        "idx": 12
      },
      {
        "bound": "A:17",
        "unbound": "A:17",
        "idx": 13
      },
      {
        "bound": "A:18",
        "unbound": "A:18",
        "idx": 14
      },
      {
        "bound": "A:20",
        "unbound": "A:20",
        "idx": 16
      },
      {
        "bound": "A:21",
        "unbound": "A:21",
        "idx": 17
      },
      {
        "bound": "A:22",
        "unbound": "A:22",
        "idx": 18
      },
      {
        "bound": "A:71",
        "unbound": "A:71",
        "idx": 67
      },
      {
        "bound": "B:43",
        "unbound": "B:43",
        "idx": 127
      },
      {
        "bound": "B:45",
        "unbound": "B:45",
        "idx": 129
      },
      {
        "bound": "B:46",
        "unbound": "B:46",
        "idx": 130
      }
    ],
    "dropped_examples": []
  },
  "mapping_extra": {
    "bound_to_unbound_chain_map": {
      "B": "B",
      "A": "A"
    },
    "chain_assignment": {
      "forced_hints": [],
      "unmatched_bound_chains": [
        "H",
        "L"
      ],
      "unmatched_unbound_chains": [],
      "ambiguity": [],
      "pair_details_top": {
        "A": [
          {
            "unbound": "A",
            "identity": 1.0,
            "coverage": 0.9767441860465116,
            "weight": 0.9767441860465116
          },
          {
            "unbound": "B",
            "identity": 0.12727272727272726,
            "coverage": 0.632183908045977,
            "weight": 0.08045977011494253
          }
        ],
        "B": [
          {
            "unbound": "B",
            "identity": 1.0,
            "coverage": 1.0,
            "weight": 1.0
          },
          {
            "unbound": "A",
            "identity": 0.1346153846153846,
            "coverage": 0.6046511627906976,
            "weight": 0.0813953488372093
          }
        ],
        "H": [
          {
            "unbound": "A",
            "identity": 0.08695652173913043,
            "coverage": 0.8023255813953488,
            "weight": 0.06976744186046512
          },
          {
            "unbound": "B",
            "identity": 0.0967741935483871,
            "coverage": 0.5636363636363636,
            "weight": 0.05454545454545454
          }
        ],
        "L": [
          {
            "unbound": "A",
            "identity": 0.09090909090909091,
            "coverage": 0.8953488372093024,
            "weight": 0.08139534883720931
          },
          {
            "unbound": "B",
            "identity": 0.07272727272727272,
            "coverage": 1.0,
            "weight": 0.07272727272727272
          }
        ]
      }
    },
    "dropped_chains_low_quality": [],
    "n_bound_chains_total": 4,
    "n_unbound_chains_total": 2
  },
  "symmetry": {
    "symmetry_groups": {
      "A": 0,
      "B": 1
    },
    "symmetry_policy": {
      "min_identity": 0.95,
      "min_coverage": 0.9
    },
    "collapse_only_within_symmetry_groups": true
  },
  "solvent": {
    "solvent_filter_applied": true,
    "source": "meta.json",
    "n_total": 196,
    "n_removed": 0,
    "n_unknown_resname": 0,
    "n_retained": 196,
    "solvent_codes": [
      "WAT",
      "HOH",
      "DOD",
      "TIP3"
    ]
  },
  "unbound_out_dir": "/content/benchmark_workdir/DB55_9QFW_L/out_unbound",
  "unbound_structure": "/content/benchmark_workdir/_dataset_unpacked/9QFW_l_u.pdb",
  "bound_structure": "/content/benchmark_workdir/_dataset_unpacked/9QFW_bound_complex.pdb"
}
```
