## Supplementary material for "Localized Reactivity on Proteins as Riemannian Manifolds: A Quantum-Inspired Geometric Model for Deterministic, Metal-Aware Reactive-Site Prediction": code bundle: unbound_positive_residue_ids.json

```
{
  "unbound_positive_residue_ids": [
    "A:15",
    "A:16",
    "A:17",
    "A:18",
    "A:20",
    "A:21",
    "A:22",
    "A:71",
    "B:43",
    "B:45",
    "B:46"
  ]
}
```
