## Supplementary material for "Localized Reactivity on Proteins as Riemannian Manifolds: A Quantum-Inspired Geometric Model for Deterministic, Metal-Aware Reactive-Site Prediction": code bundle: result_bound_labels_unbound_features.json

```
{
  "case": "DB55_9QFW_R",
  "AUROC_mean": 0.8727784699150979,
  "AUROC_std": 0.1199369142813603,
  "fold_AUROCs": [
    0.9186046511627907,
    0.9999999999999999,
    0.9484126984126985,
    0.840625,
    0.65625
  ],
  "AUPRC_mean": 0.5792029158580883,
  "AUPRC_std": 0.2556589731533123,
  "fold_AUPRCs": [
    0.26785714285714285,
    1.0,
    0.6555555555555554,
    0.6081818181818182,
    0.36442006269592475
  ],
  "policyP_info": {
    "K_target": 5,
    "K_min": 2,
    "min_valid_folds": 2,
    "n_pos_groups": 16,
    "K_used": 5,
    "n_total_folds": 5,
    "n_valid_folds": 5,
    "n_skipped_train_single_class": 0,
    "n_skipped_test_single_class": 0,
    "reason": "OK"
  },
  "n_pos": 16,
  "n_neg": 207,
  "unbound_positive_residue_ids": [
    "H:30",
    "H:31",
    "H:32",
    "H:33",
    "H:52",
    "H:53",
    "H:59",
    "H:100",
    "H:101",
    "H:102",
    "L:33",
    "L:34",
    "L:95",
    "L:96",
    "L:97",
    "L:100"
  ],
  "unbound_positive_residue_ids_path": "/content/benchmark_workdir/DB55_9QFW_R/unbound_positive_residue_ids.json",
  "bound_positive_residue_ids_used": [
    "H:100",
    "H:101",
    "H:102",
    "H:30",
    "H:31",
    "H:32",
    "H:33",
    "H:52",
    "H:53",
    "H:59",
    "L:100",
    "L:33",
    "L:34",
    "L:95",
    "L:96",
    "L:97"
  ],
  "bound_interface_report": {
    "cutoff_angstrom": 5.0,
    "coarse_margin_angstrom": 4.0,
    "scheme": "closest-heavy",
    "protein_only": true,
    "target_bound_chains": [
      "H",
      "L"
    ],
    "n_target_res": 224,
    "n_other_res": 198,
    "n_candidate_pairs": 41,
    "n_interface_target_res": 16,
    "backend_kdtree": "scipy.cKDTree",
    "auto_interface_labels": true
  },
  "mapping": {
    "n_bound_labels": 16,
    "n_mapped": 16,
    "n_dropped": 0,
    "mapped_examples": [
      {
        "bound": "H:100",
        "unbound": "H:100",
        "idx": 93
      },
      {
        "bound": "H:101",
        "unbound": "H:101",
        "idx": 94
      },
      {
        "bound": "H:102",
        "unbound": "H:102",
        "idx": 95
      },
      {
        "bound": "H:30",
        "unbound": "H:30",
        "idx": 27
      },
      {
        "bound": "H:31",
        "unbound": "H:31",
        "idx": 28
      },
      {
        "bound": "H:32",
        "unbound": "H:32",
        "idx": 29
      },
      {
        "bound": "H:33",
        "unbound": "H:33",
        "idx": 30
      },
      {
        "bound": "H:52",
        "unbound": "H:52",
        "idx": 49
      },
      {
        "bound": "H:53",
        "unbound": "H:53",
        "idx": 50
      },
      {
        "bound": "H:59",
        "unbound": "H:59",
        "idx": 55
      },
      {
        "bound": "L:100",
        "unbound": "L:100",
        "idx": 208
      },
      {
        "bound": "L:33",
        "unbound": "L:33",
        "idx": 141
      },
      {
        "bound": "L:34",
        "unbound": "L:34",
        "idx": 142
      },
      {
        "bound": "L:95",
        "unbound": "L:95",
        "idx": 203
      },
      {
        "bound": "L:96",
        "unbound": "L:96",
        "idx": 204
      },
      {
        "bound": "L:97",
        "unbound": "L:97",
        "idx": 205
      }
    ],
    "dropped_examples": []
  },
  "mapping_extra": {
    "bound_to_unbound_chain_map": {
      "H": "H",
      "L": "L"
    },
    "chain_assignment": {
      "forced_hints": [],
      "unmatched_bound_chains": [
        "A",
        "B"
      ],
      "unmatched_unbound_chains": [],
      "ambiguity": [],
      "pair_details_top": {
        "A": [
          {
            "unbound": "L",
            "identity": 0.09333333333333334,
            "coverage": 0.8620689655172413,
            "weight": 0.08045977011494253
          },
          {
            "unbound": "H",
            "identity": 0.08955223880597014,
            "coverage": 0.7701149425287356,
            "weight": 0.0689655172413793
          }
        ],
        "B": [
          {
            "unbound": "L",
            "identity": 0.17073170731707318,
            "coverage": 0.36936936936936937,
            "weight": 0.06306306306306307
          },
          {
            "unbound": "H",
            "identity": 0.13636363636363635,
            "coverage": 0.3963963963963964,
            "weight": 0.05405405405405405
          }
        ],
        "H": [
          {
            "unbound": "H",
            "identity": 1.0,
            "coverage": 1.0,
            "weight": 1.0
          },
          {
            "unbound": "L",
            "identity": 0.19148936170212766,
            "coverage": 0.41964285714285715,
            "weight": 0.08035714285714286
          }
        ],
        "L": [
          {
            "unbound": "L",
            "identity": 1.0,
            "coverage": 1.0,
            "weight": 1.0
          },
          {
            "unbound": "H",
            "identity": 0.19148936170212766,
            "coverage": 0.41964285714285715,
            "weight": 0.08035714285714286
          }
        ]
      }
    },
    "dropped_chains_low_quality": [],
    "n_bound_chains_total": 4,
    "n_unbound_chains_total": 2
  },
  "symmetry": {
    "symmetry_groups": {
      "H": 0,
      "L": 1
    },
    "symmetry_policy": {
      "min_identity": 0.95,
      "min_coverage": 0.9
    },
    "collapse_only_within_symmetry_groups": true
  },
  "solvent": {
    "solvent_filter_applied": true,
    "source": "meta.json",
    "n_total": 223,
    "n_removed": 0,
    "n_unknown_resname": 0,
    "n_retained": 223,
    "solvent_codes": [
      "WAT",
      "HOH",
      "DOD",
      "TIP3"
    ]
  },
  "unbound_out_dir": "/content/benchmark_workdir/DB55_9QFW_R/out_unbound",
  "unbound_structure": "/content/benchmark_workdir/_dataset_unpacked/9QFW_r_u.pdb",
  "bound_structure": "/content/benchmark_workdir/_dataset_unpacked/9QFW_bound_complex.pdb"
}
```
