## Supplementary material for "Localized Reactivity on Proteins as Riemannian Manifolds: A Quantum-Inspired Geometric Model for Deterministic, Metal-Aware Reactive-Site Prediction": code bundle: unbound_positive_residue_ids.json

```
{
  "unbound_positive_residue_ids": [
    "H:30",
    "H:31",
    "H:32",
    "H:33",
    "H:52",
    "H:53",
    "H:59",
    "H:100",
    "H:101",
    "H:102",
    "L:33",
    "L:34",
    "L:95",
    "L:96",
    "L:97",
    "L:100"
  ]
}
```
