## Supplementary material for "Localized Reactivity on Proteins as Riemannian Manifolds: A Quantum-Inspired Geometric Model for Deterministic, Metal-Aware Reactive-Site Prediction": code bundle: env_features.json

```
{
  "A:1": {
    "id": "A:1",
    "chain": "A",
    "resseq": 1,
    "resname": "MET",
    "sasa": 1.887095332145691,
    "partial_charge_B": -0.46097495208541905,
    "F_metal": 0.0,
    "F_P": 0.0,
    "F_hal": 0.0,
    "total_density": 36111.55859375,
    "centroid": [
      -5.886834621429443,
      6.739463806152344,
      0.9309308528900146
    ],
    "dipole_rho": [
      -8074.4228515625,
      -9196.6474609375,
      -23501.64453125
    ],
    "curv_rho": 68861336.0,
    "curv_rho_failed": false,
    "gpu_density_B_requested": "vector",
    "gpu_density_B_effective": "vector",
    "gpu_density_B_fallback_from_vector": false,
    "gpu_density_A_requested": null,
    "gpu_density_A_effective": null,
    "gpu_density_A_fallback_from_vector": false,
    "xtb_A_used": false,
    "xtb_A_success": false,
    "xtb_charge_length_mismatch": false
  },
  "A:2": {
    "id": "A:2",
    "chain": "A",
    "resseq": 2,
    "resname": "ALA",
    "sasa": 0.0,
    "partial_charge_B": -0.06000000000000002,
    "F_metal": 0.0,
    "F_P": 0.0,
    "F_hal": 0.0,
    "total_density": 37813.63671875,
    "centroid": [
      -6.079528331756592,
      6.699291706085205,
      0.8954542875289917
    ],
    "dipole_rho": [
      -2094.447265625,
      -8961.3857421875,
      -20661.587890625
    ],
    "curv_rho": 74067536.0,
    "curv_rho_failed": false,
    "gpu_density_B_requested": "vector",
    "gpu_density_B_effective": "vector",
    "gpu_density_B_fallback_from_vector": false,
    "gpu_density_A_requested": null,
    "gpu_density_A_effective": null,
    "gpu_density_A_fallback_from_vector": false,
    "xtb_A_used": false,
    "xtb_A_success": false,
    "xtb_charge_length_mismatch": false
  },
  "A:3": {
    "id": "A:3",
    "chain": "A",
    "resseq": 3,
    "resname": "LYS",
    "sasa": 0.0,
    "partial_charge_B": 0.11999999999999997,
    "F_metal": 0.0,
    "F_P": 0.0,
    "F_hal": 0.0,
    "total_density": 40631.95703125,
    "centroid": [
      -6.09107780456543,
      6.868623733520508,
      0.7544980049133301
    ],
    "dipole_rho": [
      -5399.0693359375,
      -16259.0869140625,
      -17575.212890625
    ],
    "curv_rho": 75963448.0,
    "curv_rho_failed": false,
    "gpu_density_B_requested": "vector",
    "gpu_density_B_effective": "vector",
    "gpu_density_B_fallback_from_vector": false,
    "gpu_density_A_requested": null,
    "gpu_density_A_effective": null,
    "gpu_density_A_fallback_from_vector": false,
    "xtb_A_used": false,
    "xtb_A_success": false,
    "xtb_charge_length_mismatch": false
  },
  "A:4": {
    "id": "A:4",
    "chain": "A",
    "resseq": 4,
    "resname": "VAL",
    "sasa": 0.0,
    "partial_charge_B": -0.06000000000000002,
    "F_metal": 0.0,
    "F_P": 0.0,
    "F_hal": 0.0,
    "total_density": 46524.14453125,
    "centroid": [
      -6.2179131507873535,
      6.612671375274658,
      0.5733221173286438
    ],
    "dipole_rho": [
      2984.27392578125,
      -12548.939453125,
      -16641.32421875
    ],
    "curv_rho": 88299848.0,
    "curv_rho_failed": false,
    "gpu_density_B_requested": "vector",
    "gpu_density_B_effective": "vector",
    "gpu_density_B_fallback_from_vector": false,
    "gpu_density_A_requested": null,
    "gpu_density_A_effective": null,
    "gpu_density_A_fallback_from_vector": false,
    "xtb_A_used": false,
    "xtb_A_success": false,
    "xtb_charge_length_mismatch": false
  },
  "A:5": {
    "id": "A:5",
    "chain": "A",
    "resseq": 5,
    "resname": "GLN",
    "sasa": 0.15764929354190826,
    "partial_charge_B": -0.13198092969927874,
    "F_metal": 0.0,
    "F_P": 0.0,
    "F_hal": 0.0,
    "total_density": 44868.19921875,
    "centroid": [
      -6.412689685821533,
      6.419956207275391,
      0.7123478055000305
    ],
    "dipole_rho": [
      6284.51513671875,
      -6130.947265625,
      -22470.837890625
    ],
    "curv_rho": 88502720.0,
    "curv_rho_failed": false,
    "gpu_density_B_requested": "vector",
    "gpu_density_B_effective": "vector",
    "gpu_density_B_fallback_from_vector": false,
    "gpu_density_A_requested": null,
    "gpu_density_A_effective": null,
    "gpu_density_A_fallback_from_vector": false,
    "xtb_A_used": false,
    "xtb_A_success": false,
    "xtb_charge_length_mismatch": false
  },
  "A:6": {
    "id": "A:6",
    "chain": "A",
    "resseq": 6,
    "resname": "VAL",
    "sasa": 0.0,
    "partial_charge_B": -0.06000000000000002,
    "F_metal": 0.0,
    "F_P": 0.0,
    "F_hal": 0.0,
    "total_density": 50249.9453125,
    "centroid": [
      -6.445902347564697,
      6.230520248413086,
      0.4717561900615692
    ],
    "dipole_rho": [
      10690.873046875,
      -6397.22412109375,
      -20642.7265625
    ],
    "curv_rho": 103599472.0,
    "curv_rho_failed": false,
    "gpu_density_B_requested": "vector",
    "gpu_density_B_effective": "vector",
    "gpu_density_B_fallback_from_vector": false,
    "gpu_density_A_requested": null,
    "gpu_density_A_effective": null,
    "gpu_density_A_fallback_from_vector": false,
    "xtb_A_used": false,
    "xtb_A_success": false,
    "xtb_charge_length_mismatch": false
  },
  "A:7": {
    "id": "A:7",
    "chain": "A",
    "resseq": 7,
    "resname": "ASN",
    "sasa": 1.7026124000549316,
    "partial_charge_B": -0.24939404301710832,
    "F_metal": 0.0,
    "F_P": 0.0,
    "F_hal": 0.0,
    "total_density": 46469.2265625,
    "centroid": [
      -6.689723491668701,
      6.154253005981445,
      0.5589654445648193
    ],
    "dipole_rho": [
      16267.7978515625,
      -7992.58056640625,
      -24159.794921875
    ],
    "curv_rho": 95916544.0,
    "curv_rho_failed": false,
    "gpu_density_B_requested": "vector",
    "gpu_density_B_effective": "vector",
    "gpu_density_B_fallback_from_vector": false,
    "gpu_density_A_requested": null,
    "gpu_density_A_effective": null,
    "gpu_density_A_fallback_from_vector": false,
    "xtb_A_used": false,
    "xtb_A_success": false,
    "xtb_charge_length_mismatch": false
  },
  "A:8": {
    "id": "A:8",
    "chain": "A",
    "resseq": 8,
    "resname": "ASN",
    "sasa": 1.3277924060821533,
    "partial_charge_B": -0.2209087139884808,
    "F_metal": 0.0,
    "F_P": 0.0,
    "F_hal": 0.0,
    "total_density": 43112.08203125,
    "centroid": [
      -6.92336893081665,
      6.104681491851807,
      0.3563186526298523
    ],
    "dipole_rho": [
      18922.16015625,
      -3722.439697265625,
      -13682.9755859375
    ],
    "curv_rho": 93576856.0,
    "curv_rho_failed": false,
    "gpu_density_B_requested": "vector",
    "gpu_density_B_effective": "vector",
    "gpu_density_B_fallback_from_vector": false,
    "gpu_density_A_requested": null,
    "gpu_density_A_effective": null,
    "gpu_density_A_fallback_from_vector": false,
    "xtb_A_used": false,
    "xtb_A_success": false,
    "xtb_charge_length_mismatch": false
  },
  "A:9": {
    "id": "A:9",
    "chain": "A",
    "resseq": 9,
    "resname": "VAL",
    "sasa": 0.0,
    "partial_charge_B": -0.06000000000000002,
    "F_metal": 0.0,
    "F_P": 0.0,
    "F_hal": 0.0,
    "total_density": 50621.2265625,
    "centroid": [
      -6.732074737548828,
      5.855330944061279,
      0.16253846883773804
    ],
    "dipole_rho": [
      17221.865234375,
      -2885.346923828125,
      -15666.0458984375
    ],
    "curv_rho": 109242064.0,
    "curv_rho_failed": false,
    "gpu_density_B_requested": "vector",
    "gpu_density_B_effective": "vector",
    "gpu_density_B_fallback_from_vector": false,
    "gpu_density_A_requested": null,
    "gpu_density_A_effective": null,
    "gpu_density_A_fallback_from_vector": false,
    "xtb_A_used": false,
    "xtb_A_success": false,
    "xtb_charge_length_mismatch": false
  },
  "A:10": {
    "id": "A:10",
    "chain": "A",
    "resseq": 10,
    "resname": "VAL",
    "sasa": 0.5807783007621765,
    "partial_charge_B": -0.0820688080357572,
    "F_metal": 0.0,
    "F_P": 0.0,
    "F_hal": 0.0,
    "total_density": 47499.453125,
    "centroid": [
      -6.9159979820251465,
      5.80427360534668,
      0.0015463108429685235
    ],
    "dipole_rho": [
      22172.7890625,
      -1443.1832275390625,
      -9495.6533203125
    ],
    "curv_rho": 103935040.0,
    "curv_rho_failed": false,
    "gpu_density_B_requested": "vector",
    "gpu_density_B_effective": "vector",
    "gpu_density_B_fallback_from_vector": false,
    "gpu_density_A_requested": null,
    "gpu_density_A_effective": null,
    "gpu_density_A_fallback_from_vector": false,
    "xtb_A_used": false,
    "xtb_A_success": false,
    "xtb_charge_length_mismatch": false
  },
  "A:11": {
    "id": "A:11",
    "chain": "A",
    "resseq": 11,
    "resname": "VAL",
    "sasa": 0.0,
    "partial_charge_B": -0.06000000000000002,
    "F_metal": 0.0,
    "F_P": 0.0,
    "F_hal": 0.0,
    "total_density": 50954.1953125,
    "centroid": [
      -6.855501174926758,
      5.540475368499756,
      -0.18307946622371674
    ],
    "dipole_rho": [
      20452.27734375,
      781.2786254882812,
      -4429.05615234375
    ],
    "curv_rho": 107664720.0,
    "curv_rho_failed": false,
    "gpu_density_B_requested": "vector",
    "gpu_density_B_effective": "vector",
    "gpu_density_B_fallback_from_vector": false,
    "gpu_density_A_requested": null,
    "gpu_density_A_effective": null,
    "gpu_density_A_fallback_from_vector": false,
    "xtb_A_used": false,
    "xtb_A_success": false,
    "xtb_charge_length_mismatch": false
  },
  "A:12": {
    "id": "A:12",
    "chain": "A",
    "resseq": 12,
    "resname": "LEU",
    "sasa": 1.5810075998306274,
    "partial_charge_B": -0.1200761997787222,
    "F_metal": 0.0,
    "F_P": 0.0,
    "F_hal": 0.0,
    "total_density": 48570.2265625,
    "centroid": [
      -6.952088356018066,
      5.612997055053711,
      -0.3416287302970886
    ],
    "dipole_rho": [
      27297.6953125,
      -5365.96875,
      1354.3209228515625
    ],
    "curv_rho": 105454328.0,
    "curv_rho_failed": false,
    "gpu_density_B_requested": "vector",
    "gpu_density_B_effective": "vector",
    "gpu_density_B_fallback_from_vector": false,
    "gpu_density_A_requested": null,
    "gpu_density_A_effective": null,
    "gpu_density_A_fallback_from_vector": false,
    "xtb_A_used": false,
    "xtb_A_success": false,
    "xtb_charge_length_mismatch": false
  },
  "A:13": {
    "id": "A:13",
    "chain": "A",
    "resseq": 13,
    "resname": "ASP",
    "sasa": 1.4503735303878784,
    "partial_charge_B": -1.0360104997421804,
    "F_metal": 0.0,
    "F_P": 0.0,
    "F_hal": 0.0,
    "total_density": 44663.8046875,
    "centroid": [
      -7.001575469970703,
      5.3827691078186035,
      -0.6660224199295044
    ],
    "dipole_rho": [
      20424.205078125,
      -4561.55078125,
      7826.328125
    ],
    "curv_rho": 95423240.0,
    "curv_rho_failed": false,
    "gpu_density_B_requested": "vector",
    "gpu_density_B_effective": "vector",
    "gpu_density_B_fallback_from_vector": false,
    "gpu_density_A_requested": null,
    "gpu_density_A_effective": null,
    "gpu_density_A_fallback_from_vector": false,
    "xtb_A_used": false,
    "xtb_A_success": false,
    "xtb_charge_length_mismatch": false
  },
  "A:14": {
    "id": "A:14",
    "chain": "A",
    "resseq": 14,
    "resname": "ASN",
    "sasa": 0.15764929354190826,
    "partial_charge_B": -0.13198092969927874,
    "F_metal": 0.0,
    "F_P": 0.0,
    "F_hal": 0.0,
    "total_density": 47573.05859375,
    "centroid": [
      -6.961840629577637,
      5.229296684265137,
      -0.4360748529434204
    ],
    "dipole_rho": [
      22347.927734375,
      5231.68408203125,
      1163.1695556640625
    ],
    "curv_rho": 101767400.0,
    "curv_rho_failed": false,
    "gpu_density_B_requested": "vector",
    "gpu_density_B_effective": "vector",
    "gpu_density_B_fallback_from_vector": false,
    "gpu_density_A_requested": null,
    "gpu_density_A_effective": null,
    "gpu_density_A_fallback_from_vector": false,
    "xtb_A_used": false,
    "xtb_A_success": false,
    "xtb_charge_length_mismatch": false
  },
  "A:15": {
    "id": "A:15",
    "chain": "A",
    "resseq": 15,
    "resname": "PRO",
    "sasa": 1.9601014852523804,
    "partial_charge_B": -0.1344812665209245,
    "F_metal": 0.0,
    "F_P": 0.0,
    "F_hal": 0.0,
    "total_density": 40040.2265625,
    "centroid": [
      -7.06366491317749,
      4.941430568695068,
      -0.654788613319397
    ],
    "dipole_rho": [
      19051.408203125,
      4229.48779296875,
      401.4275817871094
    ],
    "curv_rho": 84785792.0,
    "curv_rho_failed": false,
    "gpu_density_B_requested": "vector",
    "gpu_density_B_effective": "vector",
    "gpu_density_B_fallback_from_vector": false,
    "gpu_density_A_requested": null,
    "gpu_density_A_effective": null,
    "gpu_density_A_fallback_from_vector": false,
    "xtb_A_used": false,
    "xtb_A_success": false,
    "xtb_charge_length_mismatch": false
  },
  "A:16": {
    "id": "A:16",
    "chain": "A",
    "resseq": 16,
    "resname": "SER",
    "sasa": 0.22070901095867157,
    "partial_charge_B": -0.34193325394747565,
    "F_metal": 0.0,
    "F_P": 0.0,
    "F_hal": 0.0,
    "total_density": 41749.06640625,
    "centroid": [
      -6.985374450683594,
      4.963390350341797,
      -0.8223124146461487
    ],
    "dipole_rho": [
      16272.0673828125,
      831.0918579101562,
      9200.2744140625
    ],
    "curv_rho": 87004776.0,
    "curv_rho_failed": false,
    "gpu_density_B_requested": "vector",
    "gpu_density_B_effective": "vector",
    "gpu_density_B_fallback_from_vector": false,
    "gpu_density_A_requested": null,
    "gpu_density_A_effective": null,
    "gpu_density_A_fallback_from_vector": false,
    "xtb_A_used": false,
    "xtb_A_success": false,
    "xtb_charge_length_mismatch": false
  },
  "A:17": {
    "id": "A:17",
    "chain": "A",
    "resseq": 17,
    "resname": "PRO",
    "sasa": 1.355149507522583,
    "partial_charge_B": -0.11149389070152817,
    "F_metal": 0.0,
    "F_P": 0.0,
    "F_hal": 0.0,
    "total_density": 40788.9375,
    "centroid": [
      -6.896455764770508,
      4.918177127838135,
      -1.0550813674926758
    ],
    "dipole_rho": [
      14739.44140625,
      2750.533935546875,
      12746.14453125
    ],
    "curv_rho": 82180624.0,
    "curv_rho_failed": false,
    "gpu_density_B_requested": "vector",
    "gpu_density_B_effective": "vector",
    "gpu_density_B_fallback_from_vector": false,
    "gpu_density_A_requested": null,
    "gpu_density_A_effective": null,
    "gpu_density_A_fallback_from_vector": false,
    "xtb_A_used": false,
    "xtb_A_success": false,
    "xtb_charge_length_mismatch": false
  },
  "A:18": {
    "id": "A:18",
    "chain": "A",
    "resseq": 18,
    "resname": "PHE",
    "sasa": 0.0,
    "partial_charge_B": -0.06000000000000002,
    "F_metal": 0.0,
    "F_P": 0.0,
    "F_hal": 0.0,
    "total_density": 49784.24609375,
    "centroid": [
      -6.538005828857422,
      5.011341571807861,
      -0.9823588132858276
    ],
    "dipole_rho": [
      4744.17578125,
      3576.109375,
      19033.669921875
    ],
    "curv_rho": 95767432.0,
    "curv_rho_failed": false,
    "gpu_density_B_requested": "vector",
    "gpu_density_B_effective": "vector",
    "gpu_density_B_fallback_from_vector": false,
    "gpu_density_A_requested": null,
    "gpu_density_A_effective": null,
    "gpu_density_A_fallback_from_vector": false,
    "xtb_A_used": false,
    "xtb_A_success": false,
    "xtb_charge_length_mismatch": false
  },
  "A:19": {
    "id": "A:19",
    "chain": "A",
    "resseq": 19,
    "resname": "TYR",
    "sasa": 2.4550163745880127,
    "partial_charge_B": -0.75,
    "F_metal": 0.0,
    "F_P": 0.0,
    "F_hal": 0.0,
    "total_density": 43561.9921875,
    "centroid": [
      -6.653356075286865,
      5.094486713409424,
      -1.1649587154388428
    ],
    "dipole_rho": [
      5706.38623046875,
      364.9486389160156,
      24779.501953125
    ],
    "curv_rho": 87458560.0,
    "curv_rho_failed": false,
    "gpu_density_B_requested": "vector",
    "gpu_density_B_effective": "vector",
    "gpu_density_B_fallback_from_vector": false,
    "gpu_density_A_requested": null,
    "gpu_density_A_effective": null,
    "gpu_density_A_fallback_from_vector": false,
    "xtb_A_used": false,
    "xtb_A_success": false,
    "xtb_charge_length_mismatch": false
  },
  "A:20": {
    "id": "A:20",
    "chain": "A",
    "resseq": 20,
    "resname": "ASN",
    "sasa": 0.0,
    "partial_charge_B": -0.12,
    "F_metal": 0.0,
    "F_P": 0.0,
    "F_hal": 0.0,
    "total_density": 48845.875,
    "centroid": [
      -6.722992420196533,
      5.254395008087158,
      -0.8402397632598877
    ],
    "dipole_rho": [
      16537.76953125,
      -1690.9556884765625,
      15824.1162109375
    ],
    "curv_rho": 102520448.0,
    "curv_rho_failed": false,
    "gpu_density_B_requested": "vector",
    "gpu_density_B_effective": "vector",
    "gpu_density_B_fallback_from_vector": false,
    "gpu_density_A_requested": null,
    "gpu_density_A_effective": null,
    "gpu_density_A_fallback_from_vector": false,
    "xtb_A_used": false,
    "xtb_A_success": false,
    "xtb_charge_length_mismatch": false
  },
  "A:21": {
    "id": "A:21",
    "chain": "A",
    "resseq": 21,
    "resname": "PRO",
    "sasa": 0.06453092396259308,
    "partial_charge_B": -0.06245208984466464,
    "F_metal": 0.0,
    "F_P": 0.0,
    "F_hal": 0.0,
    "total_density": 47473.06640625,
    "centroid": [
      -6.724324703216553,
      5.460684299468994,
      -0.8107195496559143
    ],
    "dipole_rho": [
      12764.3046875,
      -9707.62109375,
      13789.3125
    ],
    "curv_rho": 101709024.0,
    "curv_rho_failed": false,
    "gpu_density_B_requested": "vector",
    "gpu_density_B_effective": "vector",
    "gpu_density_B_fallback_from_vector": false,
    "gpu_density_A_requested": null,
    "gpu_density_A_effective": null,
    "gpu_density_A_fallback_from_vector": false,
    "xtb_A_used": false,
    "xtb_A_success": false,
    "xtb_charge_length_mismatch": false
  },
  "A:22": {
    "id": "A:22",
    "chain": "A",
    "resseq": 22,
    "resname": "PHE",
    "sasa": 0.0,
    "partial_charge_B": -0.06000000000000002,
    "F_metal": 0.0,
    "F_P": 0.0,
    "F_hal": 0.0,
    "total_density": 58787.90234375,
    "centroid": [
      -6.543893337249756,
      5.5127410888671875,
      -0.5569547414779663
    ],
    "dipole_rho": [
      6621.54736328125,
      -4173.21484375,
      10246.189453125
    ],
    "curv_rho": 114816512.0,
    "curv_rho_failed": false,
    "gpu_density_B_requested": "vector",
    "gpu_density_B_effective": "vector",
    "gpu_density_B_fallback_from_vector": false,
    "gpu_density_A_requested": null,
    "gpu_density_A_effective": null,
    "gpu_density_A_fallback_from_vector": false,
    "xtb_A_used": false,
    "xtb_A_success": false,
    "xtb_charge_length_mismatch": false
  },
  "A:23": {
    "id": "A:23",
    "chain": "A",
    "resseq": 23,
    "resname": "GLN",
    "sasa": 0.7251867651939392,
    "partial_charge_B": -0.17511227774913118,
    "F_metal": 0.0,
    "F_P": 0.0,
    "F_hal": 0.0,
    "total_density": 49380.68359375,
    "centroid": [
      -6.834869384765625,
      5.6985039710998535,
      -0.4428315758705139
    ],
    "dipole_rho": [
      22383.59765625,
      -9592.279296875,
      8401.9365234375
    ],
    "curv_rho": 107355960.0,
    "curv_rho_failed": false,
    "gpu_density_B_requested": "vector",
    "gpu_density_B_effective": "vector",
    "gpu_density_B_fallback_from_vector": false,
    "gpu_density_A_requested": null,
    "gpu_density_A_effective": null,
    "gpu_density_A_fallback_from_vector": false,
    "xtb_A_used": false,
    "xtb_A_success": false,
    "xtb_charge_length_mismatch": false
  },
  "A:24": {
    "id": "A:24",
    "chain": "A",
    "resseq": 24,
    "resname": "PHE",
    "sasa": 0.0,
    "partial_charge_B": -0.06000000000000002,
    "F_metal": 0.0,
    "F_P": 0.0,
    "F_hal": 0.0,
    "total_density": 58776.1171875,
    "centroid": [
      -6.656116962432861,
      5.779189586639404,
      -0.2419830560684204
    ],
    "dipole_rho": [
      14619.853515625,
      -7270.701171875,
      334.4177551269531
    ],
    "curv_rho": 116903432.0,
    "curv_rho_failed": false,
    "gpu_density_B_requested": "vector",
    "gpu_density_B_effective": "vector",
    "gpu_density_B_fallback_from_vector": false,
    "gpu_density_A_requested": null,
    "gpu_density_A_effective": null,
    "gpu_density_A_fallback_from_vector": false,
    "xtb_A_used": false,
    "xtb_A_success": false,
    "xtb_charge_length_mismatch": false
  },
  "A:25": {
    "id": "A:25",
    "chain": "A",
    "resseq": 25,
    "resname": "GLU",
    "sasa": 1.6395525932312012,
    "partial_charge_B": -1.1007074895421662,
    "F_metal": 0.0,
    "F_P": 0.0,
    "F_hal": 0.0,
    "total_density": 47996.28125,
    "centroid": [
      -6.890339374542236,
      6.038758277893066,
      -0.03600095957517624
    ],
    "dipole_rho": [
      26081.46875,
      -10194.255859375,
      537.5123901367188
    ],
    "curv_rho": 102948784.0,
    "curv_rho_failed": false,
    "gpu_density_B_requested": "vector",
    "gpu_density_B_effective": "vector",
    "gpu_density_B_fallback_from_vector": false,
    "gpu_density_A_requested": null,
    "gpu_density_A_effective": null,
    "gpu_density_A_fallback_from_vector": false,
    "xtb_A_used": false,
    "xtb_A_success": false,
    "xtb_charge_length_mismatch": false
  },
  "A:26": {
    "id": "A:26",
    "chain": "A",
    "resseq": 26,
    "resname": "ILE",
    "sasa": 0.0,
    "partial_charge_B": -0.06000000000000002,
    "F_metal": 0.0,
    "F_P": 0.0,
    "F_hal": 0.0,
    "total_density": 53219.640625,
    "centroid": [
      -6.616576194763184,
      6.174671649932861,
      0.05619603022933006
    ],
    "dipole_rho": [
      16853.283203125,
      -11348.583984375,
      -6722.51708984375
    ],
    "curv_rho": 109579688.0,
    "curv_rho_failed": false,
    "gpu_density_B_requested": "vector",
    "gpu_density_B_effective": "vector",
    "gpu_density_B_fallback_from_vector": false,
    "gpu_density_A_requested": null,
    "gpu_density_A_effective": null,
    "gpu_density_A_fallback_from_vector": false,
    "xtb_A_used": false,
    "xtb_A_success": false,
    "xtb_charge_length_mismatch": false
  },
  "A:27": {
    "id": "A:27",
    "chain": "A",
    "resseq": 27,
    "resname": "THR",
    "sasa": 0.0,
    "partial_charge_B": -0.3,
    "F_metal": 0.0,
    "F_P": 0.0,
    "F_hal": 0.0,
    "total_density": 45029.875,
    "centroid": [
      -6.787548065185547,
      6.337344169616699,
      0.3338654935359955
    ],
    "dipole_rho": [
      17513.142578125,
      -9332.083984375,
      -10788.78515625
    ],
    "curv_rho": 94785768.0,
    "curv_rho_failed": false,
    "gpu_density_B_requested": "vector",
    "gpu_density_B_effective": "vector",
    "gpu_density_B_fallback_from_vector": false,
    "gpu_density_A_requested": null,
    "gpu_density_A_effective": null,
    "gpu_density_A_fallback_from_vector": false,
    "xtb_A_used": false,
    "xtb_A_success": false,
    "xtb_charge_length_mismatch": false
  },
  "A:28": {
    "id": "A:28",
    "chain": "A",
    "resseq": 28,
    "resname": "PHE",
    "sasa": 0.0,
    "partial_charge_B": -0.06000000000000002,
    "F_metal": 0.0,
    "F_P": 0.0,
    "F_hal": 0.0,
    "total_density": 48378.62109375,
    "centroid": [
      -6.53933572769165,
      6.562242031097412,
      0.34219440817832947
    ],
    "dipole_rho": [
      9881.615234375,
      -14367.783203125,
      -10192.7685546875
    ],
    "curv_rho": 94023376.0,
    "curv_rho_failed": false,
    "gpu_density_B_requested": "vector",
    "gpu_density_B_effective": "vector",
    "gpu_density_B_fallback_from_vector": false,
    "gpu_density_A_requested": null,
    "gpu_density_A_effective": null,
    "gpu_density_A_fallback_from_vector": false,
    "xtb_A_used": false,
    "xtb_A_success": false,
    "xtb_charge_length_mismatch": false
  },
  "A:29": {
    "id": "A:29",
    "chain": "A",
    "resseq": 29,
    "resname": "GLU",
    "sasa": 1.2296644449234009,
    "partial_charge_B": -0.9605306171566247,
    "F_metal": 0.0,
    "F_P": 0.0,
    "F_hal": 0.0,
    "total_density": 40571.64453125,
    "centroid": [
      -6.589957237243652,
      6.666571140289307,
      0.6822994947433472
    ],
    "dipole_rho": [
      14189.1826171875,
      -12048.728515625,
      -18710.306640625
    ],
    "curv_rho": 82622056.0,
    "curv_rho_failed": false,
    "gpu_density_B_requested": "vector",
    "gpu_density_B_effective": "vector",
    "gpu_density_B_fallback_from_vector": false,
    "gpu_density_A_requested": null,
    "gpu_density_A_effective": null,
    "gpu_density_A_fallback_from_vector": false,
    "xtb_A_used": false,
    "xtb_A_success": false,
    "xtb_charge_length_mismatch": false
  },
  "A:30": {
    "id": "A:30",
    "chain": "A",
    "resseq": 30,
    "resname": "CYS",
    "sasa": 0.0,
    "partial_charge_B": -0.21000000000000002,
    "F_metal": 0.0,
    "F_P": 0.0,
    "F_hal": 0.0,
    "total_density": 39871.5859375,
    "centroid": [
      -6.414520740509033,
      6.86122465133667,
      0.6044262051582336
    ],
    "dipole_rho": [
      8289.0673828125,
      -16222.72265625,
      -15402.67578125
    ],
    "curv_rho": 77468456.0,
    "curv_rho_failed": false,
    "gpu_density_B_requested": "vector",
    "gpu_density_B_effective": "vector",
    "gpu_density_B_fallback_from_vector": false,
    "gpu_density_A_requested": null,
    "gpu_density_A_effective": null,
    "gpu_density_A_fallback_from_vector": false,
    "xtb_A_used": false,
    "xtb_A_success": false,
    "xtb_charge_length_mismatch": false
  },
  "A:31": {
    "id": "A:31",
    "chain": "A",
    "resseq": 31,
    "resname": "ILE",
    "sasa": 2.5951123237609863,
    "partial_charge_B": -0.15000000000000005,
    "F_metal": 0.0,
    "F_P": 0.0,
    "F_hal": 0.0,
    "total_density": 36295.0625,
    "centroid": [
      -6.3393778800964355,
      6.851480960845947,
      0.8999230265617371
    ],
    "dipole_rho": [
      5122.50634765625,
      -13239.7666015625,
      -19540.875
    ],
    "curv_rho": 70058312.0,
    "curv_rho_failed": false,
    "gpu_density_B_requested": "vector",
    "gpu_density_B_effective": "vector",
    "gpu_density_B_fallback_from_vector": false,
    "gpu_density_A_requested": null,
    "gpu_density_A_effective": null,
    "gpu_density_A_fallback_from_vector": false,
    "xtb_A_used": false,
    "xtb_A_success": false,
    "xtb_charge_length_mismatch": false
  },
  "A:32": {
    "id": "A:32",
    "chain": "A",
    "resseq": 32,
    "resname": "GLU",
    "sasa": 0.4157729744911194,
    "partial_charge_B": -0.6821894129586609,
    "F_metal": 0.0,
    "F_P": 0.0,
    "F_hal": 0.0,
    "total_density": 35701.78125,
    "centroid": [
      -6.180744171142578,
      7.039310932159424,
      0.8619856834411621
    ],
    "dipole_rho": [
      -879.0538330078125,
      -16364.1513671875,
      -17227.017578125
    ],
    "curv_rho": 64220320.0,
    "curv_rho_failed": false,
    "gpu_density_B_requested": "vector",
    "gpu_density_B_effective": "vector",
    "gpu_density_B_fallback_from_vector": false,
    "gpu_density_A_requested": null,
    "gpu_density_A_effective": null,
    "gpu_density_A_fallback_from_vector": false,
    "xtb_A_used": false,
    "xtb_A_success": false,
    "xtb_charge_length_mismatch": false
  },
  "A:33": {
    "id": "A:33",
    "chain": "A",
    "resseq": 33,
    "resname": "ASP",
    "sasa": 3.40669584274292,
    "partial_charge_B": -1.35,
    "F_metal": 0.0,
    "F_P": 0.0,
    "F_hal": 0.0,
    "total_density": 32627.263671875,
    "centroid": [
      -6.097079277038574,
      7.195648670196533,
      0.7366611361503601
    ],
    "dipole_rho": [
      364.4786376953125,
      -21324.400390625,
      -9353.466796875
    ],
    "curv_rho": 61956948.0,
    "curv_rho_failed": false,
    "gpu_density_B_requested": "vector",
    "gpu_density_B_effective": "vector",
    "gpu_density_B_fallback_from_vector": false,
    "gpu_density_A_requested": null,
    "gpu_density_A_effective": null,
    "gpu_density_A_fallback_from_vector": false,
    "xtb_A_used": false,
    "xtb_A_success": false,
    "xtb_charge_length_mismatch": false
  },
  "A:34": {
    "id": "A:34",
    "chain": "A",
    "resseq": 34,
    "resname": "LEU",
    "sasa": 0.0,
    "partial_charge_B": -0.06000000000000002,
    "F_metal": 0.0,
    "F_P": 0.0,
    "F_hal": 0.0,
    "total_density": 42089.58203125,
    "centroid": [
      -6.088596343994141,
      6.920022964477539,
      0.5056099891662598
    ],
    "dipole_rho": [
      -3218.709228515625,
      -26423.873046875,
      -7055.37109375
    ],
    "curv_rho": 79324048.0,
    "curv_rho_failed": false,
    "gpu_density_B_requested": "vector",
    "gpu_density_B_effective": "vector",
    "gpu_density_B_fallback_from_vector": false,
    "gpu_density_A_requested": null,
    "gpu_density_A_effective": null,
    "gpu_density_A_fallback_from_vector": false,
    "xtb_A_used": false,
    "xtb_A_success": false,
    "xtb_charge_length_mismatch": false
  },
  "A:35": {
    "id": "A:35",
    "chain": "A",
    "resseq": 35,
    "resname": "SER",
    "sasa": 2.2386200428009033,
    "partial_charge_B": -0.7253230184800068,
    "F_metal": 0.0,
    "F_P": 0.0,
    "F_hal": 0.0,
    "total_density": 32660.5703125,
    "centroid": [
      -5.868797302246094,
      7.209105968475342,
      0.47949254512786865
    ],
    "dipole_rho": [
      -7441.10693359375,
      -22048.95703125,
      -1833.5894775390625
    ],
    "curv_rho": 63232520.0,
    "curv_rho_failed": false,
    "gpu_density_B_requested": "vector",
    "gpu_density_B_effective": "vector",
    "gpu_density_B_fallback_from_vector": false,
    "gpu_density_A_requested": null,
    "gpu_density_A_effective": null,
    "gpu_density_A_fallback_from_vector": false,
    "xtb_A_used": false,
    "xtb_A_success": false,
    "xtb_charge_length_mismatch": false
  },
  "A:36": {
    "id": "A:36",
    "chain": "A",
    "resseq": 36,
    "resname": "GLU",
    "sasa": 0.22070901095867157,
    "partial_charge_B": -0.6154798571054562,
    "F_metal": 0.0,
    "F_P": 0.0,
    "F_hal": 0.0,
    "total_density": 39256.60546875,
    "centroid": [
      -5.813302516937256,
      6.972697734832764,
      0.30743250250816345
    ],
    "dipole_rho": [
      -12221.5673828125,
      -20256.48828125,
      1037.2149658203125
    ],
    "curv_rho": 74148576.0,
    "curv_rho_failed": false,
    "gpu_density_B_requested": "vector",
    "gpu_density_B_effective": "vector",
    "gpu_density_B_fallback_from_vector": false,
    "gpu_density_A_requested": null,
    "gpu_density_A_effective": null,
    "gpu_density_A_fallback_from_vector": false,
    "xtb_A_used": false,
    "xtb_A_success": false,
    "xtb_charge_length_mismatch": false
  },
  "A:37": {
    "id": "A:37",
    "chain": "A",
    "resseq": 37,
    "resname": "ASP",
    "sasa": 2.5539183616638184,
    "partial_charge_B": -1.35,
    "F_metal": 0.0,
    "F_P": 0.0,
    "F_hal": 0.0,
    "total_density": 40713.52734375,
    "centroid": [
      -5.957846164703369,
      6.855412006378174,
      0.14032915234565735
    ],
    "dipole_rho": [
      -9722.6982421875,
      -24748.2421875,
      7866.53125
    ],
    "curv_rho": 84742832.0,
    "curv_rho_failed": false,
    "gpu_density_B_requested": "vector",
    "gpu_density_B_effective": "vector",
    "gpu_density_B_fallback_from_vector": false,
    "gpu_density_A_requested": null,
    "gpu_density_A_effective": null,
    "gpu_density_A_fallback_from_vector": false,
    "xtb_A_used": false,
    "xtb_A_success": false,
    "xtb_charge_length_mismatch": false
  },
  "A:38": {
    "id": "A:38",
    "chain": "A",
    "resseq": 38,
    "resname": "LEU",
    "sasa": 0.0,
    "partial_charge_B": -0.06000000000000002,
    "F_metal": 0.0,
    "F_P": 0.0,
    "F_hal": 0.0,
    "total_density": 50289.70703125,
    "centroid": [
      -6.133480548858643,
      6.622596263885498,
      0.2008882761001587
    ],
    "dipole_rho": [
      -5840.14501953125,
      -21401.6171875,
      320.6368408203125
    ],
    "curv_rho": 96300992.0,
    "curv_rho_failed": false,
    "gpu_density_B_requested": "vector",
    "gpu_density_B_effective": "vector",
    "gpu_density_B_fallback_from_vector": false,
    "gpu_density_A_requested": null,
    "gpu_density_A_effective": null,
    "gpu_density_A_fallback_from_vector": false,
    "xtb_A_used": false,
    "xtb_A_success": false,
    "xtb_charge_length_mismatch": false
  },
  "A:39": {
    "id": "A:39",
    "chain": "A",
    "resseq": 39,
    "resname": "GLU",
    "sasa": 0.37835830450057983,
    "partial_charge_B": -0.6693940407522105,
    "F_metal": 0.0,
    "F_P": 0.0,
    "F_hal": 0.0,
    "total_density": 52140.38671875,
    "centroid": [
      -5.994273662567139,
      6.383657932281494,
      -0.03823064640164375
    ],
    "dipole_rho": [
      -14771.72265625,
      -18425.72265625,
      5952.8359375
    ],
    "curv_rho": 105549696.0,
    "curv_rho_failed": false,
    "gpu_density_B_requested": "vector",
    "gpu_density_B_effective": "vector",
    "gpu_density_B_fallback_from_vector": false,
    "gpu_density_A_requested": null,
    "gpu_density_A_effective": null,
    "gpu_density_A_fallback_from_vector": false,
    "xtb_A_used": false,
    "xtb_A_success": false,
    "xtb_charge_length_mismatch": false
  },
  "A:40": {
    "id": "A:40",
    "chain": "A",
    "resseq": 40,
    "resname": "TRP",
    "sasa": 0.0,
    "partial_charge_B": 0.11999999999999997,
    "F_metal": 0.0,
    "F_P": 0.0,
    "F_hal": 0.0,
    "total_density": 59325.21875,
    "centroid": [
      -6.2988080978393555,
      6.311589241027832,
      0.05851173400878906
    ],
    "dipole_rho": [
      -789.0551147460938,
      -17834.162109375,
      535.4722290039062
    ],
    "curv_rho": 110744456.0,
    "curv_rho_failed": false,
    "gpu_density_B_requested": "vector",
    "gpu_density_B_effective": "vector",
    "gpu_density_B_fallback_from_vector": false,
    "gpu_density_A_requested": null,
    "gpu_density_A_effective": null,
    "gpu_density_A_fallback_from_vector": false,
    "xtb_A_used": false,
    "xtb_A_success": false,
    "xtb_charge_length_mismatch": false
  },
  "A:41": {
    "id": "A:41",
    "chain": "A",
    "resseq": 41,
    "resname": "LYS",
    "sasa": 0.0,
    "partial_charge_B": 0.11999999999999997,
    "F_metal": 0.0,
    "F_P": 0.0,
    "F_hal": 0.0,
    "total_density": 58188.2421875,
    "centroid": [
      -6.033609390258789,
      6.026021957397461,
      -0.14902359247207642
    ],
    "dipole_rho": [
      -16363.7568359375,
      -11534.8447265625,
      7277.97607421875
    ],
    "curv_rho": 113798496.0,
    "curv_rho_failed": false,
    "gpu_density_B_requested": "vector",
    "gpu_density_B_effective": "vector",
    "gpu_density_B_fallback_from_vector": false,
    "gpu_density_A_requested": null,
    "gpu_density_A_effective": null,
    "gpu_density_A_fallback_from_vector": false,
    "xtb_A_used": false,
    "xtb_A_success": false,
    "xtb_charge_length_mismatch": false
  },
  "A:42": {
    "id": "A:42",
    "chain": "A",
    "resseq": 42,
    "resname": "ILE",
    "sasa": 0.0,
    "partial_charge_B": -0.06000000000000002,
    "F_metal": 0.0,
    "F_P": 0.0,
    "F_hal": 0.0,
    "total_density": 59268.32421875,
    "centroid": [
      -6.246802806854248,
      5.829440593719482,
      -0.33677148818969727
    ],
    "dipole_rho": [
      -7522.025390625,
      -5431.78076171875,
      9599.453125
    ],
    "curv_rho": 120077552.0,
    "curv_rho_failed": false,
    "gpu_density_B_requested": "vector",
    "gpu_density_B_effective": "vector",
    "gpu_density_B_fallback_from_vector": false,
    "gpu_density_A_requested": null,
    "gpu_density_A_effective": null,
    "gpu_density_A_fallback_from_vector": false,
    "xtb_A_used": false,
    "xtb_A_success": false,
    "xtb_charge_length_mismatch": false
  },
  "A:43": {
    "id": "A:43",
    "chain": "A",
    "resseq": 43,
    "resname": "ILE",
    "sasa": 0.0,
    "partial_charge_B": -0.06000000000000002,
    "F_metal": 0.0,
    "F_P": 0.0,
    "F_hal": 0.0,
    "total_density": 57835.53515625,
    "centroid": [
      -6.014689922332764,
      5.646388530731201,
      -0.23835277557373047
    ],
    "dipole_rho": [
      -17845.302734375,
      -2204.182861328125,
      5205.75927734375
    ],
    "curv_rho": 116516392.0,
    "curv_rho_failed": false,
    "gpu_density_B_requested": "vector",
    "gpu_density_B_effective": "vector",
    "gpu_density_B_fallback_from_vector": false,
    "gpu_density_A_requested": null,
    "gpu_density_A_effective": null,
    "gpu_density_A_fallback_from_vector": false,
    "xtb_A_used": false,
    "xtb_A_success": false,
    "xtb_charge_length_mismatch": false
  },
  "A:44": {
    "id": "A:44",
    "chain": "A",
    "resseq": 44,
    "resname": "TYR",
    "sasa": 0.0,
    "partial_charge_B": -0.3,
    "F_metal": 0.0,
    "F_P": 0.0,
    "F_hal": 0.0,
    "total_density": 62124.84375,
    "centroid": [
      -6.2315263748168945,
      5.258026123046875,
      -0.5306767821311951
    ],
    "dipole_rho": [
      -12205.5859375,
      3518.93408203125,
      7138.03173828125
    ],
    "curv_rho": 114823288.0,
    "curv_rho_failed": false,
    "gpu_density_B_requested": "vector",
    "gpu_density_B_effective": "vector",
    "gpu_density_B_fallback_from_vector": false,
    "gpu_density_A_requested": null,
    "gpu_density_A_effective": null,
    "gpu_density_A_fallback_from_vector": false,
    "xtb_A_used": false,
    "xtb_A_success": false,
    "xtb_charge_length_mismatch": false
  },
  "A:45": {
    "id": "A:45",
    "chain": "A",
    "resseq": 45,
    "resname": "VAL",
    "sasa": 0.0,
    "partial_charge_B": -0.06000000000000002,
    "F_metal": 0.0,
    "F_P": 0.0,
    "F_hal": 0.0,
    "total_density": 51766.109375,
    "centroid": [
      -6.0446367263793945,
      5.135542869567871,
      -0.4656825363636017
    ],
    "dipole_rho": [
      -15846.73828125,
      8048.1494140625,
      20.131254196166992
    ],
    "curv_rho": 106998480.0,
    "curv_rho_failed": false,
    "gpu_density_B_requested": "vector",
    "gpu_density_B_effective": "vector",
    "gpu_density_B_fallback_from_vector": false,
    "gpu_density_A_requested": null,
    "gpu_density_A_effective": null,
    "gpu_density_A_fallback_from_vector": false,
    "xtb_A_used": false,
    "xtb_A_success": false,
    "xtb_charge_length_mismatch": false
  },
  "A:46": {
    "id": "A:46",
    "chain": "A",
    "resseq": 46,
    "resname": "GLY",
    "sasa": 0.0,
    "partial_charge_B": -0.06000000000000002,
    "F_metal": 0.0,
    "F_P": 0.0,
    "F_hal": 0.0,
    "total_density": 49044.5625,
    "centroid": [
      -6.010308742523193,
      4.9565863609313965,
      -0.6825007200241089
    ],
    "dipole_rho": [
      -19076.3046875,
      5222.578125,
      5757.79736328125
    ],
    "curv_rho": 99386320.0,
    "curv_rho_failed": false,
    "gpu_density_B_requested": "vector",
    "gpu_density_B_effective": "vector",
    "gpu_density_B_fallback_from_vector": false,
    "gpu_density_A_requested": null,
    "gpu_density_A_effective": null,
    "gpu_density_A_fallback_from_vector": false,
    "xtb_A_used": false,
    "xtb_A_success": false,
    "xtb_charge_length_mismatch": false
  },
  "A:47": {
    "id": "A:47",
    "chain": "A",
    "resseq": 47,
    "resname": "SER",
    "sasa": 0.0,
    "partial_charge_B": -0.3,
    "F_metal": 0.0,
    "F_P": 0.0,
    "F_hal": 0.0,
    "total_density": 41994.0078125,
    "centroid": [
      -5.880964279174805,
      4.826368808746338,
      -0.641506016254425
    ],
    "dipole_rho": [
      -19855.392578125,
      10047.84765625,
      1423.3433837890625
    ],
    "curv_rho": 89666896.0,
    "curv_rho_failed": false,
    "gpu_density_B_requested": "vector",
    "gpu_density_B_effective": "vector",
    "gpu_density_B_fallback_from_vector": false,
    "gpu_density_A_requested": null,
    "gpu_density_A_effective": null,
    "gpu_density_A_fallback_from_vector": false,
    "xtb_A_used": false,
    "xtb_A_success": false,
    "xtb_charge_length_mismatch": false
  },
  "A:48": {
    "id": "A:48",
    "chain": "A",
    "resseq": 48,
    "resname": "ALA",
    "sasa": 0.8828360438346863,
    "partial_charge_B": -0.09354660315798055,
    "F_metal": 0.0,
    "F_P": 0.0,
    "F_hal": 0.0,
    "total_density": 41753.68359375,
    "centroid": [
      -5.956783771514893,
      4.736242294311523,
      -0.536848247051239
    ],
    "dipole_rho": [
      -20582.228515625,
      15360.482421875,
      -6709.326171875
    ],
    "curv_rho": 88786008.0,
    "curv_rho_failed": false,
    "gpu_density_B_requested": "vector",
    "gpu_density_B_effective": "vector",
    "gpu_density_B_fallback_from_vector": false,
    "gpu_density_A_requested": null,
    "gpu_density_A_effective": null,
    "gpu_density_A_fallback_from_vector": false,
    "xtb_A_used": false,
    "xtb_A_success": false,
    "xtb_charge_length_mismatch": false
  },
  "A:49": {
    "id": "A:49",
    "chain": "A",
    "resseq": 49,
    "resname": "GLU",
    "sasa": 5.745054721832275,
    "partial_charge_B": -1.35,
    "F_metal": 0.0,
    "F_P": 0.0,
    "F_hal": 0.0,
    "total_density": 32056.576171875,
    "centroid": [
      -5.6993632316589355,
      4.49530553817749,
      -0.6385109424591064
    ],
    "dipole_rho": [
      -17979.349609375,
      11922.017578125,
      286.3780212402344
    ],
    "curv_rho": 66774704.0,
    "curv_rho_failed": false,
    "gpu_density_B_requested": "vector",
    "gpu_density_B_effective": "vector",
    "gpu_density_B_fallback_from_vector": false,
    "gpu_density_A_requested": null,
    "gpu_density_A_effective": null,
    "gpu_density_A_fallback_from_vector": false,
    "xtb_A_used": false,
    "xtb_A_success": false,
    "xtb_charge_length_mismatch": false
  },
  "A:50": {
    "id": "A:50",
    "chain": "A",
    "resseq": 50,
    "resname": "SER",
    "sasa": 0.37835830450057983,
    "partial_charge_B": -0.37188557819567253,
    "F_metal": 0.0,
    "F_P": 0.0,
    "F_hal": 0.0,
    "total_density": 35547.62890625,
    "centroid": [
      -5.663329124450684,
      4.811356544494629,
      -0.6066004037857056
    ],
    "dipole_rho": [
      -23840.4375,
      8779.2783203125,
      863.203369140625
    ],
    "curv_rho": 78112616.0,
    "curv_rho_failed": false,
    "gpu_density_B_requested": "vector",
    "gpu_density_B_effective": "vector",
    "gpu_density_B_fallback_from_vector": false,
    "gpu_density_A_requested": null,
    "gpu_density_A_effective": null,
    "gpu_density_A_fallback_from_vector": false,
    "xtb_A_used": false,
    "xtb_A_success": false,
    "xtb_charge_length_mismatch": false
  },
  "A:51": {
    "id": "A:51",
    "chain": "A",
    "resseq": 51,
    "resname": "GLU",
    "sasa": 1.0720151662826538,
    "partial_charge_B": -0.9066164386058903,
    "F_metal": 0.0,
    "F_P": 0.0,
    "F_hal": 0.0,
    "total_density": 44120.609375,
    "centroid": [
      -5.723227500915527,
      5.10778284072876,
      -0.3212314248085022
    ],
    "dipole_rho": [
      -25165.111328125,
      10331.3115234375,
      -917.6260986328125
    ],
    "curv_rho": 93872880.0,
    "curv_rho_failed": false,
    "gpu_density_B_requested": "vector",
    "gpu_density_B_effective": "vector",
    "gpu_density_B_fallback_from_vector": false,
    "gpu_density_A_requested": null,
    "gpu_density_A_effective": null,
    "gpu_density_A_fallback_from_vector": false,
    "xtb_A_used": false,
    "xtb_A_success": false,
    "xtb_charge_length_mismatch": false
  },
  "A:52": {
    "id": "A:52",
    "chain": "A",
    "resseq": 52,
    "resname": "GLU",
    "sasa": 6.815598487854004,
    "partial_charge_B": -1.35,
    "F_metal": 0.0,
    "F_P": 0.0,
    "F_hal": 0.0,
    "total_density": 37630.84765625,
    "centroid": [
      -5.542701721191406,
      5.15836763381958,
      -0.5940792560577393
    ],
    "dipole_rho": [
      -28800.630859375,
      5557.693359375,
      3004.560546875
    ],
    "curv_rho": 83222648.0,
    "curv_rho_failed": false,
    "gpu_density_B_requested": "vector",
    "gpu_density_B_effective": "vector",
    "gpu_density_B_fallback_from_vector": false,
    "gpu_density_A_requested": null,
    "gpu_density_A_effective": null,
    "gpu_density_A_fallback_from_vector": false,
    "xtb_A_used": false,
    "xtb_A_success": false,
    "xtb_charge_length_mismatch": false
  },
  "A:53": {
    "id": "A:53",
    "chain": "A",
    "resseq": 53,
    "resname": "TYR",
    "sasa": 2.64997935295105,
    "partial_charge_B": -0.75,
    "F_metal": 0.0,
    "F_P": 0.0,
    "F_hal": 0.0,
    "total_density": 42290.4921875,
    "centroid": [
      -5.764133930206299,
      5.107553482055664,
      -0.80372154712677
    ],
    "dipole_rho": [
      -26753.306640625,
      13651.8720703125,
      10273.5576171875
    ],
    "curv_rho": 90553560.0,
    "curv_rho_failed": false,
    "gpu_density_B_requested": "vector",
    "gpu_density_B_effective": "vector",
    "gpu_density_B_fallback_from_vector": false,
    "gpu_density_A_requested": null,
    "gpu_density_A_effective": null,
    "gpu_density_A_fallback_from_vector": false,
    "xtb_A_used": false,
    "xtb_A_success": false,
    "xtb_charge_length_mismatch": false
  },
  "A:54": {
    "id": "A:54",
    "chain": "A",
    "resseq": 54,
    "resname": "ASP",
    "sasa": 0.0,
    "partial_charge_B": -0.54,
    "F_metal": 0.0,
    "F_P": 0.0,
    "F_hal": 0.0,
    "total_density": 48077.234375,
    "centroid": [
      -5.781763553619385,
      5.365652561187744,
      -0.5284005403518677
    ],
    "dipole_rho": [
      -23746.0,
      1524.778564453125,
      7652.06298828125
    ],
    "curv_rho": 103890896.0,
    "curv_rho_failed": false,
    "gpu_density_B_requested": "vector",
    "gpu_density_B_effective": "vector",
    "gpu_density_B_fallback_from_vector": false,
    "gpu_density_A_requested": null,
    "gpu_density_A_effective": null,
    "gpu_density_A_fallback_from_vector": false,
    "xtb_A_used": false,
    "xtb_A_success": false,
    "xtb_charge_length_mismatch": false
  },
  "A:55": {
    "id": "A:55",
    "chain": "A",
    "resseq": 55,
    "resname": "GLN",
    "sasa": 0.0,
    "partial_charge_B": -0.12,
    "F_metal": 0.0,
    "F_P": 0.0,
    "F_hal": 0.0,
    "total_density": 53679.51953125,
    "centroid": [
      -6.011499881744385,
      5.3231940269470215,
      -0.704536497592926
    ],
    "dipole_rho": [
      -18871.900390625,
      -4371.6337890625,
      12788.083984375
    ],
    "curv_rho": 108109416.0,
    "curv_rho_failed": false,
    "gpu_density_B_requested": "vector",
    "gpu_density_B_effective": "vector",
    "gpu_density_B_fallback_from_vector": false,
    "gpu_density_A_requested": null,
    "gpu_density_A_effective": null,
    "gpu_density_A_fallback_from_vector": false,
    "xtb_A_used": false,
    "xtb_A_success": false,
    "xtb_charge_length_mismatch": false
  },
  "A:56": {
    "id": "A:56",
    "chain": "A",
    "resseq": 56,
    "resname": "VAL",
    "sasa": 0.3842431306838989,
    "partial_charge_B": -0.07460073125837001,
    "F_metal": 0.0,
    "F_P": 0.0,
    "F_hal": 0.0,
    "total_density": 50596.88671875,
    "centroid": [
      -5.938854694366455,
      5.723248481750488,
      -0.5640396475791931
    ],
    "dipole_rho": [
      -17378.48828125,
      -9707.09765625,
      12821.412109375
    ],
    "curv_rho": 110118320.0,
    "curv_rho_failed": false,
    "gpu_density_B_requested": "vector",
    "gpu_density_B_effective": "vector",
    "gpu_density_B_fallback_from_vector": false,
    "gpu_density_A_requested": null,
    "gpu_density_A_effective": null,
    "gpu_density_A_fallback_from_vector": false,
    "xtb_A_used": false,
    "xtb_A_success": false,
    "xtb_charge_length_mismatch": false
  },
  "A:57": {
    "id": "A:57",
    "chain": "A",
    "resseq": 57,
    "resname": "LEU",
    "sasa": 0.22070901095867157,
    "partial_charge_B": -0.06838665078949516,
    "F_metal": 0.0,
    "F_P": 0.0,
    "F_hal": 0.0,
    "total_density": 54414.80859375,
    "centroid": [
      -6.2061991691589355,
      5.677179336547852,
      -0.6243139505386353
    ],
    "dipole_rho": [
      -10504.7451171875,
      -10380.0947265625,
      19480.423828125
    ],
    "curv_rho": 113468880.0,
    "curv_rho_failed": false,
    "gpu_density_B_requested": "vector",
    "gpu_density_B_effective": "vector",
    "gpu_density_B_fallback_from_vector": false,
    "gpu_density_A_requested": null,
    "gpu_density_A_effective": null,
    "gpu_density_A_fallback_from_vector": false,
    "xtb_A_used": false,
    "xtb_A_success": false,
    "xtb_charge_length_mismatch": false
  },
  "A:58": {
    "id": "A:58",
    "chain": "A",
    "resseq": 58,
    "resname": "ASP",
    "sasa": 1.608022689819336,
    "partial_charge_B": -1.0899246375247555,
    "F_metal": 0.0,
    "F_P": 0.0,
    "F_hal": 0.0,
    "total_density": 50753.73828125,
    "centroid": [
      -6.202579975128174,
      6.0149664878845215,
      -0.5297105312347412
    ],
    "dipole_rho": [
      -5523.51025390625,
      -17503.46484375,
      17868.5859375
    ],
    "curv_rho": 111025008.0,
    "curv_rho_failed": false,
    "gpu_density_B_requested": "vector",
    "gpu_density_B_effective": "vector",
    "gpu_density_B_fallback_from_vector": false,
    "gpu_density_A_requested": null,
    "gpu_density_A_effective": null,
    "gpu_density_A_fallback_from_vector": false,
    "xtb_A_used": false,
    "xtb_A_success": false,
    "xtb_charge_length_mismatch": false
  },
  "A:59": {
    "id": "A:59",
    "chain": "A",
    "resseq": 59,
    "resname": "SER",
    "sasa": 0.2522388696670532,
    "partial_charge_B": -0.34792371879711503,
    "F_metal": 0.0,
    "F_P": 0.0,
    "F_hal": 0.0,
    "total_density": 50538.76171875,
    "centroid": [
      -6.13446569442749,
      6.1691741943359375,
      -0.4016185998916626
    ],
    "dipole_rho": [
      -12509.9599609375,
      -20875.46484375,
      12781.998046875
    ],
    "curv_rho": 109204552.0,
    "curv_rho_failed": false,
    "gpu_density_B_requested": "vector",
    "gpu_density_B_effective": "vector",
    "gpu_density_B_fallback_from_vector": false,
    "gpu_density_A_requested": null,
    "gpu_density_A_effective": null,
    "gpu_density_A_fallback_from_vector": false,
    "xtb_A_used": false,
    "xtb_A_success": false,
    "xtb_charge_length_mismatch": false
  },
  "A:60": {
    "id": "A:60",
    "chain": "A",
    "resseq": 60,
    "resname": "VAL",
    "sasa": 0.2581236958503723,
    "partial_charge_B": -0.06980835937865851,
    "F_metal": 0.0,
    "F_P": 0.0,
    "F_hal": 0.0,
    "total_density": 51250.53515625,
    "centroid": [
      -6.298103332519531,
      6.38338041305542,
      -0.2762635052204132
    ],
    "dipole_rho": [
      -3834.379638671875,
      -22391.611328125,
      11531.046875
    ],
    "curv_rho": 106438768.0,
    "curv_rho_failed": false,
    "gpu_density_B_requested": "vector",
    "gpu_density_B_effective": "vector",
    "gpu_density_B_fallback_from_vector": false,
    "gpu_density_A_requested": null,
    "gpu_density_A_effective": null,
    "gpu_density_A_fallback_from_vector": false,
    "xtb_A_used": false,
    "xtb_A_success": false,
    "xtb_charge_length_mismatch": false
  },
  "A:61": {
    "id": "A:61",
    "chain": "A",
    "resseq": 61,
    "resname": "LEU",
    "sasa": 1.1534650325775146,
    "partial_charge_B": -0.10383014714307554,
    "F_metal": 0.0,
    "F_P": 0.0,
    "F_hal": 0.0,
    "total_density": 45311.92578125,
    "centroid": [
      -6.098935127258301,
      6.629751682281494,
      -0.12250769883394241
    ],
    "dipole_rho": [
      -8746.8134765625,
      -22027.216796875,
      12127.3896484375
    ],
    "curv_rho": 96850184.0,
    "curv_rho_failed": false,
    "gpu_density_B_requested": "vector",
    "gpu_density_B_effective": "vector",
    "gpu_density_B_fallback_from_vector": false,
    "gpu_density_A_requested": null,
    "gpu_density_A_effective": null,
    "gpu_density_A_fallback_from_vector": false,
    "xtb_A_used": false,
    "xtb_A_success": false,
    "xtb_charge_length_mismatch": false
  },
  "A:62": {
    "id": "A:62",
    "chain": "A",
    "resseq": 62,
    "resname": "VAL",
    "sasa": 0.12906184792518616,
    "partial_charge_B": -0.06490417968932927,
    "F_metal": 0.0,
    "F_P": 0.0,
    "F_hal": 0.0,
    "total_density": 46150.23046875,
    "centroid": [
      -6.319692611694336,
      6.76301383972168,
      0.042686667293310165
    ],
    "dipole_rho": [
      -1443.479248046875,
      -26525.251953125,
      7102.564453125
    ],
    "curv_rho": 91941304.0,
    "curv_rho_failed": false,
    "gpu_density_B_requested": "vector",
    "gpu_density_B_effective": "vector",
    "gpu_density_B_fallback_from_vector": false,
    "gpu_density_A_requested": null,
    "gpu_density_A_effective": null,
    "gpu_density_A_fallback_from_vector": false,
    "xtb_A_used": false,
    "xtb_A_success": false,
    "xtb_charge_length_mismatch": false
  },
  "A:63": {
    "id": "A:63",
    "chain": "A",
    "resseq": 63,
    "resname": "GLY",
    "sasa": 2.648508071899414,
    "partial_charge_B": -0.15000000000000005,
    "F_metal": 0.0,
    "F_P": 0.0,
    "F_hal": 0.0,
    "total_density": 37287.16015625,
    "centroid": [
      -6.158152103424072,
      6.981598377227783,
      0.08314358443021774
    ],
    "dipole_rho": [
      -812.00732421875,
      -27132.037109375,
      7890.65625
    ],
    "curv_rho": 78833600.0,
    "curv_rho_failed": false,
    "gpu_density_B_requested": "vector",
    "gpu_density_B_effective": "vector",
    "gpu_density_B_fallback_from_vector": false,
    "gpu_density_A_requested": null,
    "gpu_density_A_effective": null,
    "gpu_density_A_fallback_from_vector": false,
    "xtb_A_used": false,
    "xtb_A_success": false,
    "xtb_charge_length_mismatch": false
  },
  "A:64": {
    "id": "A:64",
    "chain": "A",
    "resseq": 64,
    "resname": "PRO",
    "sasa": 2.4521751403808594,
    "partial_charge_B": -0.15000000000000005,
    "F_metal": 0.0,
    "F_P": 0.0,
    "F_hal": 0.0,
    "total_density": 34911.75,
    "centroid": [
      -6.216755390167236,
      7.136971473693848,
      0.2695706784725189
    ],
    "dipole_rho": [
      -871.73583984375,
      -24994.341796875,
      3564.962890625
    ],
    "curv_rho": 71486688.0,
    "curv_rho_failed": false,
    "gpu_density_B_requested": "vector",
    "gpu_density_B_effective": "vector",
    "gpu_density_B_fallback_from_vector": false,
    "gpu_density_A_requested": null,
    "gpu_density_A_effective": null,
    "gpu_density_A_fallback_from_vector": false,
    "xtb_A_used": false,
    "xtb_A_success": false,
    "xtb_charge_length_mismatch": false
  },
  "A:65": {
    "id": "A:65",
    "chain": "A",
    "resseq": 65,
    "resname": "VAL",
    "sasa": 0.0,
    "partial_charge_B": -0.06000000000000002,
    "F_metal": 0.0,
    "F_P": 0.0,
    "F_hal": 0.0,
    "total_density": 42906.50390625,
    "centroid": [
      -6.3162841796875,
      6.9074015617370605,
      0.36240220069885254
    ],
    "dipole_rho": [
      1140.8004150390625,
      -26353.74609375,
      -2905.9033203125
    ],
    "curv_rho": 82851376.0,
    "curv_rho_failed": false,
    "gpu_density_B_requested": "vector",
    "gpu_density_B_effective": "vector",
    "gpu_density_B_fallback_from_vector": false,
    "gpu_density_A_requested": null,
    "gpu_density_A_effective": null,
    "gpu_density_A_fallback_from_vector": false,
    "xtb_A_used": false,
    "xtb_A_success": false,
    "xtb_charge_length_mismatch": false
  },
  "A:66": {
    "id": "A:66",
    "chain": "A",
    "resseq": 66,
    "resname": "PRO",
    "sasa": 2.097254991531372,
    "partial_charge_B": -0.1396929185360392,
    "F_metal": 0.0,
    "F_P": 0.0,
    "F_hal": 0.0,
    "total_density": 34863.77734375,
    "centroid": [
      -6.400093078613281,
      7.108370304107666,
      0.49643567204475403
    ],
    "dipole_rho": [
      6887.8515625,
      -22520.560546875,
      -4470.78369140625
    ],
    "curv_rho": 68557616.0,
    "curv_rho_failed": false,
    "gpu_density_B_requested": "vector",
    "gpu_density_B_effective": "vector",
    "gpu_density_B_fallback_from_vector": false,
    "gpu_density_A_requested": null,
    "gpu_density_A_effective": null,
    "gpu_density_A_fallback_from_vector": false,
    "xtb_A_used": false,
    "xtb_A_success": false,
    "xtb_charge_length_mismatch": false
  },
  "A:67": {
    "id": "A:67",
    "chain": "A",
    "resseq": 67,
    "resname": "ALA",
    "sasa": 2.1895365715026855,
    "partial_charge_B": -0.14319949664157558,
    "F_metal": 0.0,
    "F_P": 0.0,
    "F_hal": 0.0,
    "total_density": 31790.09765625,
    "centroid": [
      -6.479246139526367,
      7.129096031188965,
      0.703346312046051
    ],
    "dipole_rho": [
      7895.23046875,
      -17640.45703125,
      -9311.755859375
    ],
    "curv_rho": 64183532.0,
    "curv_rho_failed": false,
    "gpu_density_B_requested": "vector",
    "gpu_density_B_effective": "vector",
    "gpu_density_B_fallback_from_vector": false,
    "gpu_density_A_requested": null,
    "gpu_density_A_effective": null,
    "gpu_density_A_fallback_from_vector": false,
    "xtb_A_used": false,
    "xtb_A_success": false,
    "xtb_charge_length_mismatch": false
  },
  "A:68": {
    "id": "A:68",
    "chain": "A",
    "resseq": 68,
    "resname": "GLY",
    "sasa": 0.0,
    "partial_charge_B": -0.06000000000000002,
    "F_metal": 0.0,
    "F_P": 0.0,
    "F_hal": 0.0,
    "total_density": 35749.63671875,
    "centroid": [
      -6.575840473175049,
      6.89768648147583,
      0.6188694834709167
    ],
    "dipole_rho": [
      13345.7001953125,
      -17907.494140625,
      -10792.1201171875
    ],
    "curv_rho": 74437624.0,
    "curv_rho_failed": false,
    "gpu_density_B_requested": "vector",
    "gpu_density_B_effective": "vector",
    "gpu_density_B_fallback_from_vector": false,
    "gpu_density_A_requested": null,
    "gpu_density_A_effective": null,
    "gpu_density_A_fallback_from_vector": false,
    "xtb_A_used": false,
    "xtb_A_success": false,
    "xtb_charge_length_mismatch": false
  },
  "A:69": {
    "id": "A:69",
    "chain": "A",
    "resseq": 69,
    "resname": "ARG",
    "sasa": 7.056659698486328,
    "partial_charge_B": 1.2,
    "F_metal": 0.0,
    "F_P": 0.0,
    "F_hal": 0.0,
    "total_density": 36670.796875,
    "centroid": [
      -6.78958797454834,
      6.7519612312316895,
      0.5895203351974487
    ],
    "dipole_rho": [
      20847.51171875,
      -10705.009765625,
      -12285.314453125
    ],
    "curv_rho": 73351888.0,
    "curv_rho_failed": false,
    "gpu_density_B_requested": "vector",
    "gpu_density_B_effective": "vector",
    "gpu_density_B_fallback_from_vector": false,
    "gpu_density_A_requested": null,
    "gpu_density_A_effective": null,
    "gpu_density_A_fallback_from_vector": false,
    "xtb_A_used": false,
    "xtb_A_success": false,
    "xtb_charge_length_mismatch": false
  },
  "A:70": {
    "id": "A:70",
    "chain": "A",
    "resseq": 70,
    "resname": "HIS",
    "sasa": 0.4182238280773163,
    "partial_charge_B": 0.37945976429995165,
    "F_metal": 0.0,
    "F_P": 0.0,
    "F_hal": 0.0,
    "total_density": 44983.296875,
    "centroid": [
      -6.63413667678833,
      6.671977996826172,
      0.36083322763442993
    ],
    "dipole_rho": [
      15642.1748046875,
      -25161.462890625,
      -4848.60107421875
    ],
    "curv_rho": 90271576.0,
    "curv_rho_failed": false,
    "gpu_density_B_requested": "vector",
    "gpu_density_B_effective": "vector",
    "gpu_density_B_fallback_from_vector": false,
    "gpu_density_A_requested": null,
    "gpu_density_A_effective": null,
    "gpu_density_A_fallback_from_vector": false,
    "xtb_A_used": false,
    "xtb_A_success": false,
    "xtb_charge_length_mismatch": false
  },
  "A:71": {
    "id": "A:71",
    "chain": "A",
    "resseq": 71,
    "resname": "MET",
    "sasa": 1.8597261905670166,
    "partial_charge_B": -0.45733498282720647,
    "F_metal": 0.0,
    "F_P": 0.0,
    "F_hal": 0.0,
    "total_density": 41679.09375,
    "centroid": [
      -6.9444146156311035,
      6.43082332611084,
      0.18235422670841217
    ],
    "dipole_rho": [
      19178.046875,
      -14136.6201171875,
      -1787.3358154296875
    ],
    "curv_rho": 86332160.0,
    "curv_rho_failed": false,
    "gpu_density_B_requested": "vector",
    "gpu_density_B_effective": "vector",
    "gpu_density_B_fallback_from_vector": false,
    "gpu_density_A_requested": null,
    "gpu_density_A_effective": null,
    "gpu_density_A_fallback_from_vector": false,
    "xtb_A_used": false,
    "xtb_A_success": false,
    "xtb_charge_length_mismatch": false
  },
  "A:72": {
    "id": "A:72",
    "chain": "A",
    "resseq": 72,
    "resname": "PHE",
    "sasa": 0.0,
    "partial_charge_B": -0.06000000000000002,
    "F_metal": 0.0,
    "F_P": 0.0,
    "F_hal": 0.0,
    "total_density": 51844.4921875,
    "centroid": [
      -6.606644630432129,
      6.330080986022949,
      -0.004988142754882574
    ],
    "dipole_rho": [
      16118.5068359375,
      -20447.05859375,
      3414.340087890625
    ],
    "curv_rho": 105716480.0,
    "curv_rho_failed": false,
    "gpu_density_B_requested": "vector",
    "gpu_density_B_effective": "vector",
    "gpu_density_B_fallback_from_vector": false,
    "gpu_density_A_requested": null,
    "gpu_density_A_effective": null,
    "gpu_density_A_fallback_from_vector": false,
    "xtb_A_used": false,
    "xtb_A_success": false,
    "xtb_charge_length_mismatch": false
  },
  "A:73": {
    "id": "A:73",
    "chain": "A",
    "resseq": 73,
    "resname": "VAL",
    "sasa": 0.8059009313583374,
    "partial_charge_B": -0.09062317053967894,
    "F_metal": 0.0,
    "F_P": 0.0,
    "F_hal": 0.0,
    "total_density": 47260.37890625,
    "centroid": [
      -6.776858806610107,
      6.245291709899902,
      -0.2147267609834671
    ],
    "dipole_rho": [
      18660.306640625,
      -14100.181640625,
      9673.6064453125
    ],
    "curv_rho": 104084248.0,
    "curv_rho_failed": false,
    "gpu_density_B_requested": "vector",
    "gpu_density_B_effective": "vector",
    "gpu_density_B_fallback_from_vector": false,
    "gpu_density_A_requested": null,
    "gpu_density_A_effective": null,
    "gpu_density_A_fallback_from_vector": false,
    "xtb_A_used": false,
    "xtb_A_success": false,
    "xtb_charge_length_mismatch": false
  },
  "A:74": {
    "id": "A:74",
    "chain": "A",
    "resseq": 74,
    "resname": "PHE",
    "sasa": 0.0,
    "partial_charge_B": -0.06000000000000002,
    "F_metal": 0.0,
    "F_P": 0.0,
    "F_hal": 0.0,
    "total_density": 58292.078125,
    "centroid": [
      -6.470270156860352,
      6.034335613250732,
      -0.2610927224159241
    ],
    "dipole_rho": [
      8269.669921875,
      -17000.716796875,
      9702.345703125
    ],
    "curv_rho": 114586520.0,
    "curv_rho_failed": false,
    "gpu_density_B_requested": "vector",
    "gpu_density_B_effective": "vector",
    "gpu_density_B_fallback_from_vector": false,
    "gpu_density_A_requested": null,
    "gpu_density_A_effective": null,
    "gpu_density_A_fallback_from_vector": false,
    "xtb_A_used": false,
    "xtb_A_success": false,
    "xtb_charge_length_mismatch": false
  },
  "A:75": {
    "id": "A:75",
    "chain": "A",
    "resseq": 75,
    "resname": "GLN",
    "sasa": 2.2153871059417725,
    "partial_charge_B": -0.2883635655869347,
    "F_metal": 0.0,
    "F_P": 0.0,
    "F_hal": 0.0,
    "total_density": 52709.60546875,
    "centroid": [
      -6.586057186126709,
      5.972168445587158,
      -0.5197860598564148
    ],
    "dipole_rho": [
      18635.6875,
      -15223.595703125,
      16631.787109375
    ],
    "curv_rho": 109746496.0,
    "curv_rho_failed": false,
    "gpu_density_B_requested": "vector",
    "gpu_density_B_effective": "vector",
    "gpu_density_B_fallback_from_vector": false,
    "gpu_density_A_requested": null,
    "gpu_density_A_effective": null,
    "gpu_density_A_fallback_from_vector": false,
    "xtb_A_used": false,
    "xtb_A_success": false,
    "xtb_charge_length_mismatch": false
  },
  "A:76": {
    "id": "A:76",
    "chain": "A",
    "resseq": 76,
    "resname": "ALA",
    "sasa": 0.0,
    "partial_charge_B": -0.06000000000000002,
    "F_metal": 0.0,
    "F_P": 0.0,
    "F_hal": 0.0,
    "total_density": 53408.92578125,
    "centroid": [
      -6.498438358306885,
      5.694657802581787,
      -0.6661646962165833
    ],
    "dipole_rho": [
      4275.98193359375,
      -14925.748046875,
      16913.2890625
    ],
    "curv_rho": 111357456.0,
    "curv_rho_failed": false,
    "gpu_density_B_requested": "vector",
    "gpu_density_B_effective": "vector",
    "gpu_density_B_fallback_from_vector": false,
    "gpu_density_A_requested": null,
    "gpu_density_A_effective": null,
    "gpu_density_A_fallback_from_vector": false,
    "xtb_A_used": false,
    "xtb_A_success": false,
    "xtb_charge_length_mismatch": false
  },
  "A:77": {
    "id": "A:77",
    "chain": "A",
    "resseq": 77,
    "resname": "ASP",
    "sasa": 2.874366283416748,
    "partial_charge_B": -1.35,
    "F_metal": 0.0,
    "F_P": 0.0,
    "F_hal": 0.0,
    "total_density": 48858.96484375,
    "centroid": [
      -6.458773136138916,
      5.565013408660889,
      -0.8748200535774231
    ],
    "dipole_rho": [
      6234.47998046875,
      -10356.177734375,
      24792.49609375
    ],
    "curv_rho": 103142360.0,
    "curv_rho_failed": false,
    "gpu_density_B_requested": "vector",
    "gpu_density_B_effective": "vector",
    "gpu_density_B_fallback_from_vector": false,
    "gpu_density_A_requested": null,
    "gpu_density_A_effective": null,
    "gpu_density_A_fallback_from_vector": false,
    "xtb_A_used": false,
    "xtb_A_success": false,
    "xtb_charge_length_mismatch": false
  },
  "A:78": {
    "id": "A:78",
    "chain": "A",
    "resseq": 78,
    "resname": "ALA",
    "sasa": 0.0,
    "partial_charge_B": -0.06000000000000002,
    "F_metal": 0.0,
    "F_P": 0.0,
    "F_hal": 0.0,
    "total_density": 48412.02734375,
    "centroid": [
      -6.461715221405029,
      5.279952526092529,
      -0.9682853817939758
    ],
    "dipole_rho": [
      -1835.584716796875,
      -9421.337890625,
      18856.21875
    ],
    "curv_rho": 99280808.0,
    "curv_rho_failed": false,
    "gpu_density_B_requested": "vector",
    "gpu_density_B_effective": "vector",
    "gpu_density_B_fallback_from_vector": false,
    "gpu_density_A_requested": null,
    "gpu_density_A_effective": null,
    "gpu_density_A_fallback_from_vector": false,
    "xtb_A_used": false,
    "xtb_A_success": false,
    "xtb_charge_length_mismatch": false
  },
  "A:79": {
    "id": "A:79",
    "chain": "A",
    "resseq": 79,
    "resname": "PRO",
    "sasa": 0.0,
    "partial_charge_B": -0.06000000000000002,
    "F_metal": 0.0,
    "F_P": 0.0,
    "F_hal": 0.0,
    "total_density": 48403.66015625,
    "centroid": [
      -6.3155670166015625,
      5.208101272583008,
      -0.9187425374984741
    ],
    "dipole_rho": [
      -6873.0927734375,
      -4515.27978515625,
      13629.791015625
    ],
    "curv_rho": 99116584.0,
    "curv_rho_failed": false,
    "gpu_density_B_requested": "vector",
    "gpu_density_B_effective": "vector",
    "gpu_density_B_fallback_from_vector": false,
    "gpu_density_A_requested": null,
    "gpu_density_A_effective": null,
    "gpu_density_A_fallback_from_vector": false,
    "xtb_A_used": false,
    "xtb_A_success": false,
    "xtb_charge_length_mismatch": false
  },
  "A:80": {
    "id": "A:80",
    "chain": "A",
    "resseq": 80,
    "resname": "ASN",
    "sasa": 2.5321497917175293,
    "partial_charge_B": -0.30000000000000004,
    "F_metal": 0.0,
    "F_P": 0.0,
    "F_hal": 0.0,
    "total_density": 45753.08203125,
    "centroid": [
      -6.068411350250244,
      5.216695785522461,
      -0.9710425138473511
    ],
    "dipole_rho": [
      -13871.6748046875,
      -5494.00341796875,
      21204.044921875
    ],
    "curv_rho": 97048688.0,
    "curv_rho_failed": false,
    "gpu_density_B_requested": "vector",
    "gpu_density_B_effective": "vector",
    "gpu_density_B_fallback_from_vector": false,
    "gpu_density_A_requested": null,
    "gpu_density_A_effective": null,
    "gpu_density_A_fallback_from_vector": false,
    "xtb_A_used": false,
    "xtb_A_success": false,
    "xtb_charge_length_mismatch": false
  },
  "A:81": {
    "id": "A:81",
    "chain": "A",
    "resseq": 81,
    "resname": "PRO",
    "sasa": 0.38718554377555847,
    "partial_charge_B": -0.07471253906798776,
    "F_metal": 0.0,
    "F_P": 0.0,
    "F_hal": 0.0,
    "total_density": 41349.94140625,
    "centroid": [
      -6.182380199432373,
      4.963654041290283,
      -1.151879906654358
    ],
    "dipole_rho": [
      -9627.83203125,
      -469.7052001953125,
      19951.58203125
    ],
    "curv_rho": 85842968.0,
    "curv_rho_failed": false,
    "gpu_density_B_requested": "vector",
    "gpu_density_B_effective": "vector",
    "gpu_density_B_fallback_from_vector": false,
    "gpu_density_A_requested": null,
    "gpu_density_A_effective": null,
    "gpu_density_A_fallback_from_vector": false,
    "xtb_A_used": false,
    "xtb_A_success": false,
    "xtb_charge_length_mismatch": false
  },
  "A:82": {
    "id": "A:82",
    "chain": "A",
    "resseq": 82,
    "resname": "GLY",
    "sasa": 1.6719192266464233,
    "partial_charge_B": -0.12353072147449362,
    "F_metal": 0.0,
    "F_P": 0.0,
    "F_hal": 0.0,
    "total_density": 37303.90625,
    "centroid": [
      -5.988135814666748,
      4.937364101409912,
      -1.1592267751693726
    ],
    "dipole_rho": [
      -15735.171875,
      2940.061767578125,
      17333.1953125
    ],
    "curv_rho": 79071968.0,
    "curv_rho_failed": false,
    "gpu_density_B_requested": "vector",
    "gpu_density_B_effective": "vector",
    "gpu_density_B_fallback_from_vector": false,
    "gpu_density_A_requested": null,
    "gpu_density_A_effective": null,
    "gpu_density_A_fallback_from_vector": false,
    "xtb_A_used": false,
    "xtb_A_success": false,
    "xtb_charge_length_mismatch": false
  },
  "A:83": {
    "id": "A:83",
    "chain": "A",
    "resseq": 83,
    "resname": "LEU",
    "sasa": 0.6453092098236084,
    "partial_charge_B": -0.08452089731419737,
    "F_metal": 0.0,
    "F_P": 0.0,
    "F_hal": 0.0,
    "total_density": 43037.3671875,
    "centroid": [
      -5.872921943664551,
      5.055006504058838,
      -0.9536923766136169
    ],
    "dipole_rho": [
      -18350.99609375,
      2564.74609375,
      14584.0849609375
    ],
    "curv_rho": 88767024.0,
    "curv_rho_failed": false,
    "gpu_density_B_requested": "vector",
    "gpu_density_B_effective": "vector",
    "gpu_density_B_fallback_from_vector": false,
    "gpu_density_A_requested": null,
    "gpu_density_A_effective": null,
    "gpu_density_A_fallback_from_vector": false,
    "xtb_A_used": false,
    "xtb_A_success": false,
    "xtb_charge_length_mismatch": false
  },
  "A:84": {
    "id": "A:84",
    "chain": "A",
    "resseq": 84,
    "resname": "ILE",
    "sasa": 0.0,
    "partial_charge_B": -0.06000000000000002,
    "F_metal": 0.0,
    "F_P": 0.0,
    "F_hal": 0.0,
    "total_density": 47100.39453125,
    "centroid": [
      -6.1422648429870605,
      4.8506550788879395,
      -0.9235350489616394
    ],
    "dipole_rho": [
      -13588.541015625,
      7801.26220703125,
      13925.943359375
    ],
    "curv_rho": 92748904.0,
    "curv_rho_failed": false,
    "gpu_density_B_requested": "vector",
    "gpu_density_B_effective": "vector",
    "gpu_density_B_fallback_from_vector": false,
    "gpu_density_A_requested": null,
    "gpu_density_A_effective": null,
    "gpu_density_A_fallback_from_vector": false,
    "xtb_A_used": false,
    "xtb_A_success": false,
    "xtb_charge_length_mismatch": false
  },
  "A:85": {
    "id": "A:85",
    "chain": "A",
    "resseq": 85,
    "resname": "PRO",
    "sasa": 0.0,
    "partial_charge_B": -0.06000000000000002,
    "F_metal": 0.0,
    "F_P": 0.0,
    "F_hal": 0.0,
    "total_density": 42623.921875,
    "centroid": [
      -6.040510177612305,
      4.6176886558532715,
      -0.9282379150390625
    ],
    "dipole_rho": [
      -18862.744140625,
      11324.671875,
      9507.78515625
    ],
    "curv_rho": 82333584.0,
    "curv_rho_failed": false,
    "gpu_density_B_requested": "vector",
    "gpu_density_B_effective": "vector",
    "gpu_density_B_fallback_from_vector": false,
    "gpu_density_A_requested": null,
    "gpu_density_A_effective": null,
    "gpu_density_A_fallback_from_vector": false,
    "xtb_A_used": false,
    "xtb_A_success": false,
    "xtb_charge_length_mismatch": false
  },
  "A:86": {
    "id": "A:86",
    "chain": "A",
    "resseq": 86,
    "resname": "ASP",
    "sasa": 0.0,
    "partial_charge_B": -0.54,
    "F_metal": 0.0,
    "F_P": 0.0,
    "F_hal": 0.0,
    "total_density": 34442.984375,
    "centroid": [
      -6.040832996368408,
      4.310086250305176,
      -1.0915610790252686
    ],
    "dipole_rho": [
      -11344.041015625,
      14855.21484375,
      8690.4541015625
    ],
    "curv_rho": 66116948.0,
    "curv_rho_failed": false,
    "gpu_density_B_requested": "vector",
    "gpu_density_B_effective": "vector",
    "gpu_density_B_fallback_from_vector": false,
    "gpu_density_A_requested": null,
    "gpu_density_A_effective": null,
    "gpu_density_A_fallback_from_vector": false,
    "xtb_A_used": false,
    "xtb_A_success": false,
    "xtb_charge_length_mismatch": false
  },
  "A:87": {
    "id": "A:87",
    "chain": "A",
    "resseq": 87,
    "resname": "ALA",
    "sasa": 0.12906184792518616,
    "partial_charge_B": -0.06490417968932927,
    "F_metal": 0.0,
    "F_P": 0.0,
    "F_hal": 0.0,
    "total_density": 35838.38671875,
    "centroid": [
      -6.088747024536133,
      4.352531909942627,
      -0.9004549980163574
    ],
    "dipole_rho": [
      -13601.6572265625,
      15987.20703125,
      1295.3746337890625
    ],
    "curv_rho": 71810088.0,
    "curv_rho_failed": false,
    "gpu_density_B_requested": "vector",
    "gpu_density_B_effective": "vector",
    "gpu_density_B_fallback_from_vector": false,
    "gpu_density_A_requested": null,
    "gpu_density_A_effective": null,
    "gpu_density_A_fallback_from_vector": false,
    "xtb_A_used": false,
    "xtb_A_success": false,
    "xtb_charge_length_mismatch": false
  },
  "A:88": {
    "id": "A:88",
    "chain": "A",
    "resseq": 88,
    "resname": "ASP",
    "sasa": 0.0,
    "partial_charge_B": -0.54,
    "F_metal": 0.0,
    "F_P": 0.0,
    "F_hal": 0.0,
    "total_density": 43668.9453125,
    "centroid": [
      -6.147401332855225,
      4.575771331787109,
      -0.7865229845046997
    ],
    "dipole_rho": [
      -15717.072265625,
      15179.140625,
      -113.99806213378906
    ],
    "curv_rho": 82763360.0,
    "curv_rho_failed": false,
    "gpu_density_B_requested": "vector",
    "gpu_density_B_effective": "vector",
    "gpu_density_B_fallback_from_vector": false,
    "gpu_density_A_requested": null,
    "gpu_density_A_effective": null,
    "gpu_density_A_fallback_from_vector": false,
    "xtb_A_used": false,
    "xtb_A_success": false,
    "xtb_charge_length_mismatch": false
  },
  "A:89": {
    "id": "A:89",
    "chain": "A",
    "resseq": 89,
    "resname": "ALA",
    "sasa": 0.0,
    "partial_charge_B": -0.06000000000000002,
    "F_metal": 0.0,
    "F_P": 0.0,
    "F_hal": 0.0,
    "total_density": 42192.33203125,
    "centroid": [
      -6.3463215827941895,
      4.5307769775390625,
      -0.9376258850097656
    ],
    "dipole_rho": [
      -7857.93310546875,
      12645.7314453125,
      6066.1708984375
    ],
    "curv_rho": 81984232.0,
    "curv_rho_failed": false,
    "gpu_density_B_requested": "vector",
    "gpu_density_B_effective": "vector",
    "gpu_density_B_fallback_from_vector": false,
    "gpu_density_A_requested": null,
    "gpu_density_A_effective": null,
    "gpu_density_A_fallback_from_vector": false,
    "xtb_A_used": false,
    "xtb_A_success": false,
    "xtb_charge_length_mismatch": false
  },
  "A:90": {
    "id": "A:90",
    "chain": "A",
    "resseq": 90,
    "resname": "VAL",
    "sasa": 0.03152985870838165,
    "partial_charge_B": -0.0611980929699279,
    "F_metal": 0.0,
    "F_P": 0.0,
    "F_hal": 0.0,
    "total_density": 40564.55859375,
    "centroid": [
      -6.356237888336182,
      4.35410213470459,
      -0.8755070567131042
    ],
    "dipole_rho": [
      -1406.1947021484375,
      18628.5,
      3682.3935546875
    ],
    "curv_rho": 76294552.0,
    "curv_rho_failed": false,
    "gpu_density_B_requested": "vector",
    "gpu_density_B_effective": "vector",
    "gpu_density_B_fallback_from_vector": false,
    "gpu_density_A_requested": null,
    "gpu_density_A_effective": null,
    "gpu_density_A_fallback_from_vector": false,
    "xtb_A_used": false,
    "xtb_A_success": false,
    "xtb_charge_length_mismatch": false
  },
  "A:91": {
    "id": "A:91",
    "chain": "A",
    "resseq": 91,
    "resname": "GLY",
    "sasa": 0.0,
    "partial_charge_B": -0.06000000000000002,
    "F_metal": 0.0,
    "F_P": 0.0,
    "F_hal": 0.0,
    "total_density": 45351.05859375,
    "centroid": [
      -6.3969244956970215,
      4.541226387023926,
      -0.7002295851707458
    ],
    "dipole_rho": [
      -3985.14306640625,
      17470.4140625,
      -3700.85693359375
    ],
    "curv_rho": 87436856.0,
    "curv_rho_failed": false,
    "gpu_density_B_requested": "vector",
    "gpu_density_B_effective": "vector",
    "gpu_density_B_fallback_from_vector": false,
    "gpu_density_A_requested": null,
    "gpu_density_A_effective": null,
    "gpu_density_A_fallback_from_vector": false,
    "xtb_A_used": false,
    "xtb_A_success": false,
    "xtb_charge_length_mismatch": false
  },
  "A:92": {
    "id": "A:92",
    "chain": "A",
    "resseq": 92,
    "resname": "VAL",
    "sasa": 0.5807783007621765,
    "partial_charge_B": -0.0820688080357572,
    "F_metal": 0.0,
    "F_P": 0.0,
    "F_hal": 0.0,
    "total_density": 46348.41015625,
    "centroid": [
      -6.309537410736084,
      4.689793586730957,
      -0.44163522124290466
    ],
    "dipole_rho": [
      -2926.947021484375,
      17041.306640625,
      -8205.958984375
    ],
    "curv_rho": 93315136.0,
    "curv_rho_failed": false,
    "gpu_density_B_requested": "vector",
    "gpu_density_B_effective": "vector",
    "gpu_density_B_fallback_from_vector": false,
    "gpu_density_A_requested": null,
    "gpu_density_A_effective": null,
    "gpu_density_A_fallback_from_vector": false,
    "xtb_A_used": false,
    "xtb_A_success": false,
    "xtb_charge_length_mismatch": false
  },
  "A:93": {
    "id": "A:93",
    "chain": "A",
    "resseq": 93,
    "resname": "THR",
    "sasa": 0.0,
    "partial_charge_B": -0.3,
    "F_metal": 0.0,
    "F_P": 0.0,
    "F_hal": 0.0,
    "total_density": 52332.640625,
    "centroid": [
      -6.294550895690918,
      4.923010349273682,
      -0.5331106185913086
    ],
    "dipole_rho": [
      -7901.19921875,
      11915.1982421875,
      -5096.259765625
    ],
    "curv_rho": 102319040.0,
    "curv_rho_failed": false,
    "gpu_density_B_requested": "vector",
    "gpu_density_B_effective": "vector",
    "gpu_density_B_fallback_from_vector": false,
    "gpu_density_A_requested": null,
    "gpu_density_A_effective": null,
    "gpu_density_A_fallback_from_vector": false,
    "xtb_A_used": false,
    "xtb_A_success": false,
    "xtb_charge_length_mismatch": false
  },
  "A:94": {
    "id": "A:94",
    "chain": "A",
    "resseq": 94,
    "resname": "VAL",
    "sasa": 0.0,
    "partial_charge_B": -0.06000000000000002,
    "F_metal": 0.0,
    "F_P": 0.0,
    "F_hal": 0.0,
    "total_density": 55033.08203125,
    "centroid": [
      -6.173704624176025,
      5.181579113006592,
      -0.28334224224090576
    ],
    "dipole_rho": [
      -6792.90185546875,
      10619.4541015625,
      -9353.23046875
    ],
    "curv_rho": 110984120.0,
    "curv_rho_failed": false,
    "gpu_density_B_requested": "vector",
    "gpu_density_B_effective": "vector",
    "gpu_density_B_fallback_from_vector": false,
    "gpu_density_A_requested": null,
    "gpu_density_A_effective": null,
    "gpu_density_A_fallback_from_vector": false,
    "xtb_A_used": false,
    "xtb_A_success": false,
    "xtb_charge_length_mismatch": false
  },
  "A:95": {
    "id": "A:95",
    "chain": "A",
    "resseq": 95,
    "resname": "VAL",
    "sasa": 0.0,
    "partial_charge_B": -0.06000000000000002,
    "F_metal": 0.0,
    "F_P": 0.0,
    "F_hal": 0.0,
    "total_density": 59662.8671875,
    "centroid": [
      -6.334989547729492,
      5.431034564971924,
      -0.2558780908584595
    ],
    "dipole_rho": [
      -1647.75927734375,
      5497.8330078125,
      -1653.059814453125
    ],
    "curv_rho": 116859880.0,
    "curv_rho_failed": false,
    "gpu_density_B_requested": "vector",
    "gpu_density_B_effective": "vector",
    "gpu_density_B_fallback_from_vector": false,
    "gpu_density_A_requested": null,
    "gpu_density_A_effective": null,
    "gpu_density_A_fallback_from_vector": false,
    "xtb_A_used": false,
    "xtb_A_success": false,
    "xtb_charge_length_mismatch": false
  },
  "A:96": {
    "id": "A:96",
    "chain": "A",
    "resseq": 96,
    "resname": "LEU",
    "sasa": 0.0,
    "partial_charge_B": -0.06000000000000002,
    "F_metal": 0.0,
    "F_P": 0.0,
    "F_hal": 0.0,
    "total_density": 58740.6328125,
    "centroid": [
      -6.124521732330322,
      5.598109245300293,
      -0.1329401433467865
    ],
    "dipole_rho": [
      -10736.8125,
      3827.4765625,
      -5858.06494140625
    ],
    "curv_rho": 116596736.0,
    "curv_rho_failed": false,
    "gpu_density_B_requested": "vector",
    "gpu_density_B_effective": "vector",
    "gpu_density_B_fallback_from_vector": false,
    "gpu_density_A_requested": null,
    "gpu_density_A_effective": null,
    "gpu_density_A_fallback_from_vector": false,
    "xtb_A_used": false,
    "xtb_A_success": false,
    "xtb_charge_length_mismatch": false
  },
  "A:97": {
    "id": "A:97",
    "chain": "A",
    "resseq": 97,
    "resname": "ILE",
    "sasa": 0.0,
    "partial_charge_B": -0.06000000000000002,
    "F_metal": 0.0,
    "F_P": 0.0,
    "F_hal": 0.0,
    "total_density": 60246.7265625,
    "centroid": [
      -6.31638765335083,
      5.8853230476379395,
      -0.006311721634119749
    ],
    "dipole_rho": [
      -3897.922607421875,
      -3085.464599609375,
      -4426.58203125
    ],
    "curv_rho": 118736664.0,
    "curv_rho_failed": false,
    "gpu_density_B_requested": "vector",
    "gpu_density_B_effective": "vector",
    "gpu_density_B_fallback_from_vector": false,
    "gpu_density_A_requested": null,
    "gpu_density_A_effective": null,
    "gpu_density_A_fallback_from_vector": false,
    "xtb_A_used": false,
    "xtb_A_success": false,
    "xtb_charge_length_mismatch": false
  },
  "A:98": {
    "id": "A:98",
    "chain": "A",
    "resseq": 98,
    "resname": "THR",
    "sasa": 0.0,
    "partial_charge_B": -0.3,
    "F_metal": 0.0,
    "F_P": 0.0,
    "F_hal": 0.0,
    "total_density": 56380.64453125,
    "centroid": [
      -6.054826259613037,
      5.9663896560668945,
      0.031176738440990448
    ],
    "dipole_rho": [
      -13776.07421875,
      -7029.6748046875,
      -4624.5244140625
    ],
    "curv_rho": 113527264.0,
    "curv_rho_failed": false,
    "gpu_density_B_requested": "vector",
    "gpu_density_B_effective": "vector",
    "gpu_density_B_fallback_from_vector": false,
    "gpu_density_A_requested": null,
    "gpu_density_A_effective": null,
    "gpu_density_A_fallback_from_vector": false,
    "xtb_A_used": false,
    "xtb_A_success": false,
    "xtb_charge_length_mismatch": false
  },
  "A:99": {
    "id": "A:99",
    "chain": "A",
    "resseq": 99,
    "resname": "CYS",
    "sasa": 0.0,
    "partial_charge_B": -0.21000000000000002,
    "F_metal": 0.0,
    "F_P": 0.0,
    "F_hal": 0.0,
    "total_density": 54594.50390625,
    "centroid": [
      -6.092777729034424,
      6.279835224151611,
      0.23916231095790863
    ],
    "dipole_rho": [
      -12698.40234375,
      -9233.6435546875,
      -5054.779296875
    ],
    "curv_rho": 105533512.0,
    "curv_rho_failed": false,
    "gpu_density_B_requested": "vector",
    "gpu_density_B_effective": "vector",
    "gpu_density_B_fallback_from_vector": false,
    "gpu_density_A_requested": null,
    "gpu_density_A_effective": null,
    "gpu_density_A_fallback_from_vector": false,
    "xtb_A_used": false,
    "xtb_A_success": false,
    "xtb_charge_length_mismatch": false
  },
  "A:100": {
    "id": "A:100",
    "chain": "A",
    "resseq": 100,
    "resname": "THR",
    "sasa": 0.0,
    "partial_charge_B": -0.3,
    "F_metal": 0.0,
    "F_P": 0.0,
    "F_hal": 0.0,
    "total_density": 49732.64453125,
    "centroid": [
      -5.879754066467285,
      6.370923042297363,
      0.14745663106441498
    ],
    "dipole_rho": [
      -18417.271484375,
      -14037.6884765625,
      317.55267333984375
    ],
    "curv_rho": 100821080.0,
    "curv_rho_failed": false,
    "gpu_density_B_requested": "vector",
    "gpu_density_B_effective": "vector",
    "gpu_density_B_fallback_from_vector": false,
    "gpu_density_A_requested": null,
    "gpu_density_A_effective": null,
    "gpu_density_A_fallback_from_vector": false,
    "xtb_A_used": false,
    "xtb_A_success": false,
    "xtb_charge_length_mismatch": false
  },
  "A:101": {
    "id": "A:101",
    "chain": "A",
    "resseq": 101,
    "resname": "TYR",
    "sasa": 0.0,
    "partial_charge_B": -0.3,
    "F_metal": 0.0,
    "F_P": 0.0,
    "F_hal": 0.0,
    "total_density": 45763.5,
    "centroid": [
      -5.818303108215332,
      6.729503631591797,
      0.3890586495399475
    ],
    "dipole_rho": [
      -13638.41796875,
      -17238.203125,
      -7140.236328125
    ],
    "curv_rho": 84617232.0,
    "curv_rho_failed": false,
    "gpu_density_B_requested": "vector",
    "gpu_density_B_effective": "vector",
    "gpu_density_B_fallback_from_vector": false,
    "gpu_density_A_requested": null,
    "gpu_density_A_effective": null,
    "gpu_density_A_fallback_from_vector": false,
    "xtb_A_used": false,
    "xtb_A_success": false,
    "xtb_charge_length_mismatch": false
  },
  "A:102": {
    "id": "A:102",
    "chain": "A",
    "resseq": 102,
    "resname": "ARG",
    "sasa": 0.5045997500419617,
    "partial_charge_B": 0.6333929901162358,
    "F_metal": 0.0,
    "F_P": 0.0,
    "F_hal": 0.0,
    "total_density": 39129.38671875,
    "centroid": [
      -5.629794120788574,
      6.85098123550415,
      0.42533597350120544
    ],
    "dipole_rho": [
      -20103.361328125,
      -16594.44140625,
      -3723.356201171875
    ],
    "curv_rho": 73591616.0,
    "curv_rho_failed": false,
    "gpu_density_B_requested": "vector",
    "gpu_density_B_effective": "vector",
    "gpu_density_B_fallback_from_vector": false,
    "gpu_density_A_requested": null,
    "gpu_density_A_effective": null,
    "gpu_density_A_fallback_from_vector": false,
    "xtb_A_used": false,
    "xtb_A_success": false,
    "xtb_charge_length_mismatch": false
  },
  "A:103": {
    "id": "A:103",
    "chain": "A",
    "resseq": 103,
    "resname": "GLY",
    "sasa": 0.9928733110427856,
    "partial_charge_B": -0.09772787391759398,
    "F_metal": 0.0,
    "F_P": 0.0,
    "F_hal": 0.0,
    "total_density": 38982.015625,
    "centroid": [
      -5.532018184661865,
      6.494569301605225,
      0.2744500935077667
    ],
    "dipole_rho": [
      -20131.9765625,
      -8847.189453125,
      1214.294189453125
    ],
    "curv_rho": 80949752.0,
    "curv_rho_failed": false,
    "gpu_density_B_requested": "vector",
    "gpu_density_B_effective": "vector",
    "gpu_density_B_fallback_from_vector": false,
    "gpu_density_A_requested": null,
    "gpu_density_A_effective": null,
    "gpu_density_A_fallback_from_vector": false,
    "xtb_A_used": false,
    "xtb_A_success": false,
    "xtb_charge_length_mismatch": false
  },
  "A:104": {
    "id": "A:104",
    "chain": "A",
    "resseq": 104,
    "resname": "GLN",
    "sasa": 2.0809707641601562,
    "partial_charge_B": -0.27814827882517285,
    "F_metal": 0.0,
    "F_P": 0.0,
    "F_hal": 0.0,
    "total_density": 43892.8359375,
    "centroid": [
      -5.662100791931152,
      6.465430736541748,
      0.41162610054016113
    ],
    "dipole_rho": [
      -28463.568359375,
      -6064.658203125,
      -8602.337890625
    ],
    "curv_rho": 87020504.0,
    "curv_rho_failed": false,
    "gpu_density_B_requested": "vector",
    "gpu_density_B_effective": "vector",
    "gpu_density_B_fallback_from_vector": false,
    "gpu_density_A_requested": null,
    "gpu_density_A_effective": null,
    "gpu_density_A_fallback_from_vector": false,
    "xtb_A_used": false,
    "xtb_A_success": false,
    "xtb_charge_length_mismatch": false
  },
  "A:105": {
    "id": "A:105",
    "chain": "A",
    "resseq": 105,
    "resname": "GLU",
    "sasa": 0.0,
    "partial_charge_B": -0.54,
    "F_metal": 0.0,
    "F_P": 0.0,
    "F_hal": 0.0,
    "total_density": 52772.3203125,
    "centroid": [
      -5.787547588348389,
      6.128273963928223,
      0.20093367993831635
    ],
    "dipole_rho": [
      -21677.30078125,
      -4820.0556640625,
      -8175.00244140625
    ],
    "curv_rho": 103272536.0,
    "curv_rho_failed": false,
    "gpu_density_B_requested": "vector",
    "gpu_density_B_effective": "vector",
    "gpu_density_B_fallback_from_vector": false,
    "gpu_density_A_requested": null,
    "gpu_density_A_effective": null,
    "gpu_density_A_fallback_from_vector": false,
    "xtb_A_used": false,
    "xtb_A_success": false,
    "xtb_charge_length_mismatch": false
  },
  "A:106": {
    "id": "A:106",
    "chain": "A",
    "resseq": 106,
    "resname": "PHE",
    "sasa": 0.0,
    "partial_charge_B": -0.06000000000000002,
    "F_metal": 0.0,
    "F_P": 0.0,
    "F_hal": 0.0,
    "total_density": 52035.15234375,
    "centroid": [
      -5.977597236633301,
      6.337615966796875,
      0.4340347349643707
    ],
    "dipole_rho": [
      -12546.0244140625,
      -7989.89697265625,
      -17406.791015625
    ],
    "curv_rho": 98503992.0,
    "curv_rho_failed": false,
    "gpu_density_B_requested": "vector",
    "gpu_density_B_effective": "vector",
    "gpu_density_B_fallback_from_vector": false,
    "gpu_density_A_requested": null,
    "gpu_density_A_effective": null,
    "gpu_density_A_fallback_from_vector": false,
    "xtb_A_used": false,
    "xtb_A_success": false,
    "xtb_charge_length_mismatch": false
  },
  "A:107": {
    "id": "A:107",
    "chain": "A",
    "resseq": 107,
    "resname": "ILE",
    "sasa": 0.0,
    "partial_charge_B": -0.06000000000000002,
    "F_metal": 0.0,
    "F_P": 0.0,
    "F_hal": 0.0,
    "total_density": 54341.703125,
    "centroid": [
      -6.10770845413208,
      6.109220027923584,
      0.386147141456604
    ],
    "dipole_rho": [
      -7993.42236328125,
      -905.088134765625,
      -16465.013671875
    ],
    "curv_rho": 106432552.0,
    "curv_rho_failed": false,
    "gpu_density_B_requested": "vector",
    "gpu_density_B_effective": "vector",
    "gpu_density_B_fallback_from_vector": false,
    "gpu_density_A_requested": null,
    "gpu_density_A_effective": null,
    "gpu_density_A_fallback_from_vector": false,
    "xtb_A_used": false,
    "xtb_A_success": false,
    "xtb_charge_length_mismatch": false
  },
  "A:108": {
    "id": "A:108",
    "chain": "A",
    "resseq": 108,
    "resname": "ARG",
    "sasa": 0.09495562314987183,
    "partial_charge_B": 0.5088655057044678,
    "F_metal": 0.0,
    "F_P": 0.0,
    "F_hal": 0.0,
    "total_density": 57480.34765625,
    "centroid": [
      -6.064291000366211,
      5.753478527069092,
      0.22213870286941528
    ],
    "dipole_rho": [
      -15489.9619140625,
      10282.00390625,
      -17207.916015625
    ],
    "curv_rho": 116354040.0,
    "curv_rho_failed": false,
    "gpu_density_B_requested": "vector",
    "gpu_density_B_effective": "vector",
    "gpu_density_B_fallback_from_vector": false,
    "gpu_density_A_requested": null,
    "gpu_density_A_effective": null,
    "gpu_density_A_fallback_from_vector": false,
    "xtb_A_used": false,
    "xtb_A_success": false,
    "xtb_charge_length_mismatch": false
  },
  "A:109": {
    "id": "A:109",
    "chain": "A",
    "resseq": 109,
    "resname": "VAL",
    "sasa": 0.0,
    "partial_charge_B": -0.06000000000000002,
    "F_metal": 0.0,
    "F_P": 0.0,
    "F_hal": 0.0,
    "total_density": 58277.6875,
    "centroid": [
      -6.321447849273682,
      5.744040012359619,
      0.13887043297290802
    ],
    "dipole_rho": [
      -61.08850860595703,
      3931.923583984375,
      -14392.98046875
    ],
    "curv_rho": 116981568.0,
    "curv_rho_failed": false,
    "gpu_density_B_requested": "vector",
    "gpu_density_B_effective": "vector",
    "gpu_density_B_fallback_from_vector": false,
    "gpu_density_A_requested": null,
    "gpu_density_A_effective": null,
    "gpu_density_A_fallback_from_vector": false,
    "xtb_A_used": false,
    "xtb_A_success": false,
    "xtb_charge_length_mismatch": false
  },
  "A:110": {
    "id": "A:110",
    "chain": "A",
    "resseq": 110,
    "resname": "GLY",
    "sasa": 0.0,
    "partial_charge_B": -0.06000000000000002,
    "F_metal": 0.0,
    "F_P": 0.0,
    "F_hal": 0.0,
    "total_density": 54564.9140625,
    "centroid": [
      -6.333691120147705,
      5.4254584312438965,
      0.04740360006690025
    ],
    "dipole_rho": [
      -2574.955322265625,
      7853.71044921875,
      -16678.935546875
    ],
    "curv_rho": 113904184.0,
    "curv_rho_failed": false,
    "gpu_density_B_requested": "vector",
    "gpu_density_B_effective": "vector",
    "gpu_density_B_fallback_from_vector": false,
    "gpu_density_A_requested": null,
    "gpu_density_A_effective": null,
    "gpu_density_A_fallback_from_vector": false,
    "xtb_A_used": false,
    "xtb_A_success": false,
    "xtb_charge_length_mismatch": false
  },
  "A:111": {
    "id": "A:111",
    "chain": "A",
    "resseq": 111,
    "resname": "TYR",
    "sasa": 0.0,
    "partial_charge_B": -0.3,
    "F_metal": 0.0,
    "F_P": 0.0,
    "F_hal": 0.0,
    "total_density": 58755.24609375,
    "centroid": [
      -6.496725082397461,
      5.43359375,
      -0.04276787117123604
    ],
    "dipole_rho": [
      10214.56640625,
      6674.244140625,
      -13554.9072265625
    ],
    "curv_rho": 117158600.0,
    "curv_rho_failed": false,
    "gpu_density_B_requested": "vector",
    "gpu_density_B_effective": "vector",
    "gpu_density_B_fallback_from_vector": false,
    "gpu_density_A_requested": null,
    "gpu_density_A_effective": null,
    "gpu_density_A_fallback_from_vector": false,
    "xtb_A_used": false,
    "xtb_A_success": false,
    "xtb_charge_length_mismatch": false
  },
  "A:112": {
    "id": "A:112",
    "chain": "A",
    "resseq": 112,
    "resname": "TYR",
    "sasa": 0.0,
    "partial_charge_B": -0.3,
    "F_metal": 0.0,
    "F_P": 0.0,
    "F_hal": 0.0,
    "total_density": 55052.33984375,
    "centroid": [
      -6.40791654586792,
      5.067103862762451,
      -0.13970336318016052
    ],
    "dipole_rho": [
      -1738.29833984375,
      17216.01171875,
      -20480.1171875
    ],
    "curv_rho": 107175088.0,
    "curv_rho_failed": false,
    "gpu_density_B_requested": "vector",
    "gpu_density_B_effective": "vector",
    "gpu_density_B_fallback_from_vector": false,
    "gpu_density_A_requested": null,
    "gpu_density_A_effective": null,
    "gpu_density_A_fallback_from_vector": false,
    "xtb_A_used": false,
    "xtb_A_success": false,
    "xtb_charge_length_mismatch": false
  },
  "A:113": {
    "id": "A:113",
    "chain": "A",
    "resseq": 113,
    "resname": "VAL",
    "sasa": 0.0,
    "partial_charge_B": -0.06000000000000002,
    "F_metal": 0.0,
    "F_P": 0.0,
    "F_hal": 0.0,
    "total_density": 54132.984375,
    "centroid": [
      -6.493854999542236,
      4.9851393699646,
      -0.4475478231906891
    ],
    "dipole_rho": [
      5755.177734375,
      12459.662109375,
      -4586.8818359375
    ],
    "curv_rho": 105545320.0,
    "curv_rho_failed": false,
    "gpu_density_B_requested": "vector",
    "gpu_density_B_effective": "vector",
    "gpu_density_B_fallback_from_vector": false,
    "gpu_density_A_requested": null,
    "gpu_density_A_effective": null,
    "gpu_density_A_fallback_from_vector": false,
    "xtb_A_used": false,
    "xtb_A_success": false,
    "xtb_charge_length_mismatch": false
  },
  "A:114": {
    "id": "A:114",
    "chain": "A",
    "resseq": 114,
    "resname": "ASN",
    "sasa": 0.5990673303604126,
    "partial_charge_B": -0.16552753398970815,
    "F_metal": 0.0,
    "F_P": 0.0,
    "F_hal": 0.0,
    "total_density": 47544.65625,
    "centroid": [
      -6.570967197418213,
      4.715704917907715,
      -0.4938669800758362
    ],
    "dipole_rho": [
      9357.1748046875,
      17304.078125,
      -7960.96728515625
    ],
    "curv_rho": 93250472.0,
    "curv_rho_failed": false,
    "gpu_density_B_requested": "vector",
    "gpu_density_B_effective": "vector",
    "gpu_density_B_fallback_from_vector": false,
    "gpu_density_A_requested": null,
    "gpu_density_A_effective": null,
    "gpu_density_A_fallback_from_vector": false,
    "xtb_A_used": false,
    "xtb_A_success": false,
    "xtb_charge_length_mismatch": false
  },
  "A:115": {
    "id": "A:115",
    "chain": "A",
    "resseq": 115,
    "resname": "ASN",
    "sasa": 0.0,
    "partial_charge_B": -0.12,
    "F_metal": 0.0,
    "F_P": 0.0,
    "F_hal": 0.0,
    "total_density": 50323.21484375,
    "centroid": [
      -6.482639312744141,
      4.725399971008301,
      -0.7212035655975342
    ],
    "dipole_rho": [
      5440.48876953125,
      16217.91796875,
      2732.99658203125
    ],
    "curv_rho": 94513512.0,
    "curv_rho_failed": false,
    "gpu_density_B_requested": "vector",
    "gpu_density_B_effective": "vector",
    "gpu_density_B_fallback_from_vector": false,
    "gpu_density_A_requested": null,
    "gpu_density_A_effective": null,
    "gpu_density_A_fallback_from_vector": false,
    "xtb_A_used": false,
    "xtb_A_success": false,
    "xtb_charge_length_mismatch": false
  },
  "A:116": {
    "id": "A:116",
    "chain": "A",
    "resseq": 116,
    "resname": "GLU",
    "sasa": 0.09458957612514496,
    "partial_charge_B": -0.5723485101880526,
    "F_metal": 0.0,
    "F_P": 0.0,
    "F_hal": 0.0,
    "total_density": 42795.56640625,
    "centroid": [
      -6.721429347991943,
      4.457928657531738,
      -0.7240804433822632
    ],
    "dipole_rho": [
      11118.48046875,
      18144.619140625,
      1733.5836181640625
    ],
    "curv_rho": 79391664.0,
    "curv_rho_failed": false,
    "gpu_density_B_requested": "vector",
    "gpu_density_B_effective": "vector",
    "gpu_density_B_fallback_from_vector": false,
    "gpu_density_A_requested": null,
    "gpu_density_A_effective": null,
    "gpu_density_A_fallback_from_vector": false,
    "xtb_A_used": false,
    "xtb_A_success": false,
    "xtb_charge_length_mismatch": false
  },
  "A:117": {
    "id": "A:117",
    "chain": "A",
    "resseq": 117,
    "resname": "TYR",
    "sasa": 0.0,
    "partial_charge_B": -0.3,
    "F_metal": 0.0,
    "F_P": 0.0,
    "F_hal": 0.0,
    "total_density": 40061.83203125,
    "centroid": [
      -6.603858947753906,
      4.317553520202637,
      -1.0727603435516357
    ],
    "dipole_rho": [
      9989.71875,
      17460.779296875,
      9505.5966796875
    ],
    "curv_rho": 70661136.0,
    "curv_rho_failed": false,
    "gpu_density_B_requested": "vector",
    "gpu_density_B_effective": "vector",
    "gpu_density_B_fallback_from_vector": false,
    "gpu_density_A_requested": null,
    "gpu_density_A_effective": null,
    "gpu_density_A_fallback_from_vector": false,
    "xtb_A_used": false,
    "xtb_A_success": false,
    "xtb_charge_length_mismatch": false
  },
  "A:118": {
    "id": "A:118",
    "chain": "A",
    "resseq": 118,
    "resname": "THR",
    "sasa": 0.28450432419776917,
    "partial_charge_B": -0.3540539419932155,
    "F_metal": 0.0,
    "F_P": 0.0,
    "F_hal": 0.0,
    "total_density": 35156.3203125,
    "centroid": [
      -6.948291778564453,
      4.443024635314941,
      -1.029533863067627
    ],
    "dipole_rho": [
      16827.62890625,
      12506.9775390625,
      10691.3515625
    ],
    "curv_rho": 70774232.0,
    "curv_rho_failed": false,
    "gpu_density_B_requested": "vector",
    "gpu_density_B_effective": "vector",
    "gpu_density_B_fallback_from_vector": false,
    "gpu_density_A_requested": null,
    "gpu_density_A_effective": null,
    "gpu_density_A_fallback_from_vector": false,
    "xtb_A_used": false,
    "xtb_A_success": false,
    "xtb_charge_length_mismatch": false
  },
  "A:119": {
    "id": "A:119",
    "chain": "A",
    "resseq": 119,
    "resname": "GLU",
    "sasa": 2.963806629180908,
    "partial_charge_B": -1.35,
    "F_metal": 0.0,
    "F_P": 0.0,
    "F_hal": 0.0,
    "total_density": 29781.353515625,
    "centroid": [
      -6.998052597045898,
      4.153780937194824,
      -1.1931618452072144
    ],
    "dipole_rho": [
      12958.2705078125,
      12627.712890625,
      12155.8916015625
    ],
    "curv_rho": 53337920.0,
    "curv_rho_failed": false,
    "gpu_density_B_requested": "vector",
    "gpu_density_B_effective": "vector",
    "gpu_density_B_fallback_from_vector": false,
    "gpu_density_A_requested": null,
    "gpu_density_A_effective": null,
    "gpu_density_A_fallback_from_vector": false,
    "xtb_A_used": false,
    "xtb_A_success": false,
    "xtb_charge_length_mismatch": false
  },
  "A:120": {
    "id": "A:120",
    "chain": "A",
    "resseq": 120,
    "resname": "THR",
    "sasa": 3.2006988525390625,
    "partial_charge_B": -0.75,
    "F_metal": 0.0,
    "F_P": 0.0,
    "F_hal": 0.0,
    "total_density": 23373.68359375,
    "centroid": [
      -7.087161064147949,
      3.8860764503479004,
      -1.1442431211471558
    ],
    "dipole_rho": [
      10508.7177734375,
      11855.234375,
      1405.0885009765625
    ],
    "curv_rho": 41374752.0,
    "curv_rho_failed": false,
    "gpu_density_B_requested": "vector",
    "gpu_density_B_effective": "vector",
    "gpu_density_B_fallback_from_vector": false,
    "gpu_density_A_requested": null,
    "gpu_density_A_effective": null,
    "gpu_density_A_fallback_from_vector": false,
    "xtb_A_used": false,
    "xtb_A_success": false,
    "xtb_charge_length_mismatch": false
  },
  "A:121": {
    "id": "A:121",
    "chain": "A",
    "resseq": 121,
    "resname": "GLU",
    "sasa": 5.818412780761719,
    "partial_charge_B": -1.35,
    "F_metal": 0.0,
    "F_P": 0.0,
    "F_hal": 0.0,
    "total_density": 23113.3984375,
    "centroid": [
      -6.919938087463379,
      3.7840442657470703,
      -1.2334223985671997
    ],
    "dipole_rho": [
      9612.2509765625,
      14759.6796875,
      7704.2021484375
    ],
    "curv_rho": 39707844.0,
    "curv_rho_failed": false,
    "gpu_density_B_requested": "vector",
    "gpu_density_B_effective": "vector",
    "gpu_density_B_fallback_from_vector": false,
    "gpu_density_A_requested": null,
    "gpu_density_A_effective": null,
    "gpu_density_A_fallback_from_vector": false,
    "xtb_A_used": false,
    "xtb_A_success": false,
    "xtb_charge_length_mismatch": false
  },
  "A:122": {
    "id": "A:122",
    "chain": "A",
    "resseq": 122,
    "resname": "LEU",
    "sasa": 0.0,
    "partial_charge_B": -0.06000000000000002,
    "F_metal": 0.0,
    "F_P": 0.0,
    "F_hal": 0.0,
    "total_density": 30459.326171875,
    "centroid": [
      -6.757918357849121,
      4.041976451873779,
      -1.1916016340255737
    ],
    "dipole_rho": [
      7527.83740234375,
      15718.9541015625,
      9796.05078125
    ],
    "curv_rho": 55057920.0,
    "curv_rho_failed": false,
    "gpu_density_B_requested": "vector",
    "gpu_density_B_effective": "vector",
    "gpu_density_B_fallback_from_vector": false,
    "gpu_density_A_requested": null,
    "gpu_density_A_effective": null,
    "gpu_density_A_fallback_from_vector": false,
    "xtb_A_used": false,
    "xtb_A_success": false,
    "xtb_charge_length_mismatch": false
  },
  "A:123": {
    "id": "A:123",
    "chain": "A",
    "resseq": 123,
    "resname": "ARG",
    "sasa": 1.2027711868286133,
    "partial_charge_B": 0.8456297268438051,
    "F_metal": 0.0,
    "F_P": 0.0,
    "F_hal": 0.0,
    "total_density": 34606.73046875,
    "centroid": [
      -6.8876953125,
      4.167611598968506,
      -0.8609013557434082
    ],
    "dipole_rho": [
      11466.6396484375,
      19954.017578125,
      2314.823974609375
    ],
    "curv_rho": 65539324.0,
    "curv_rho_failed": false,
    "gpu_density_B_requested": "vector",
    "gpu_density_B_effective": "vector",
    "gpu_density_B_fallback_from_vector": false,
    "gpu_density_A_requested": null,
    "gpu_density_A_effective": null,
    "gpu_density_A_fallback_from_vector": false,
    "xtb_A_used": false,
    "xtb_A_success": false,
    "xtb_charge_length_mismatch": false
  },
  "A:124": {
    "id": "A:124",
    "chain": "A",
    "resseq": 124,
    "resname": "GLU",
    "sasa": 8.481532096862793,
    "partial_charge_B": -1.35,
    "F_metal": 0.0,
    "F_P": 0.0,
    "F_hal": 0.0,
    "total_density": 24293.302734375,
    "centroid": [
      -6.823718547821045,
      3.717270851135254,
      -0.9967690110206604
    ],
    "dipole_rho": [
      8605.865234375,
      17573.333984375,
      1653.23828125
    ],
    "curv_rho": 39285700.0,
    "curv_rho_failed": false,
    "gpu_density_B_requested": "vector",
    "gpu_density_B_effective": "vector",
    "gpu_density_B_fallback_from_vector": false,
    "gpu_density_A_requested": null,
    "gpu_density_A_effective": null,
    "gpu_density_A_fallback_from_vector": false,
    "xtb_A_used": false,
    "xtb_A_success": false,
    "xtb_charge_length_mismatch": false
  },
  "A:125": {
    "id": "A:125",
    "chain": "A",
    "resseq": 125,
    "resname": "ASN",
    "sasa": 2.3402867317199707,
    "partial_charge_B": -0.29785560708166575,
    "F_metal": 0.0,
    "F_P": 0.0,
    "F_hal": 0.0,
    "total_density": 24509.404296875,
    "centroid": [
      -6.662965297698975,
      3.739710807800293,
      -1.1598947048187256
    ],
    "dipole_rho": [
      4184.283203125,
      17732.515625,
      5622.27783203125
    ],
    "curv_rho": 41364036.0,
    "curv_rho_failed": false,
    "gpu_density_B_requested": "vector",
    "gpu_density_B_effective": "vector",
    "gpu_density_B_fallback_from_vector": false,
    "gpu_density_A_requested": null,
    "gpu_density_A_effective": null,
    "gpu_density_A_fallback_from_vector": false,
    "xtb_A_used": false,
    "xtb_A_success": false,
    "xtb_charge_length_mismatch": false
  },
  "A:126": {
    "id": "A:126",
    "chain": "A",
    "resseq": 126,
    "resname": "PRO",
    "sasa": 0.3512420654296875,
    "partial_charge_B": -0.07334673438363326,
    "F_metal": 0.0,
    "F_P": 0.0,
    "F_hal": 0.0,
    "total_density": 28212.322265625,
    "centroid": [
      -6.549556732177734,
      3.90781569480896,
      -1.1391710042953491
    ],
    "dipole_rho": [
      -1261.066650390625,
      17506.974609375,
      3823.99560546875
    ],
    "curv_rho": 50974464.0,
    "curv_rho_failed": false,
    "gpu_density_B_requested": "vector",
    "gpu_density_B_effective": "vector",
    "gpu_density_B_fallback_from_vector": false,
    "gpu_density_A_requested": null,
    "gpu_density_A_effective": null,
    "gpu_density_A_fallback_from_vector": false,
    "xtb_A_used": false,
    "xtb_A_success": false,
    "xtb_charge_length_mismatch": false
  },
  "A:127": {
    "id": "A:127",
    "chain": "A",
    "resseq": 127,
    "resname": "PRO",
    "sasa": 0.0,
    "partial_charge_B": -0.06000000000000002,
    "F_metal": 0.0,
    "F_P": 0.0,
    "F_hal": 0.0,
    "total_density": 27611.623046875,
    "centroid": [
      -6.496703147888184,
      3.940585136413574,
      -1.3503915071487427
    ],
    "dipole_rho": [
      -1915.1434326171875,
      14729.19921875,
      8542.8837890625
    ],
    "curv_rho": 46414268.0,
    "curv_rho_failed": false,
    "gpu_density_B_requested": "vector",
    "gpu_density_B_effective": "vector",
    "gpu_density_B_fallback_from_vector": false,
    "gpu_density_A_requested": null,
    "gpu_density_A_effective": null,
    "gpu_density_A_fallback_from_vector": false,
    "xtb_A_used": false,
    "xtb_A_success": false,
    "xtb_charge_length_mismatch": false
  },
  "A:128": {
    "id": "A:128",
    "chain": "A",
    "resseq": 128,
    "resname": "VAL",
    "sasa": 7.517852783203125,
    "partial_charge_B": -0.15000000000000005,
    "F_metal": 0.0,
    "F_P": 0.0,
    "F_hal": 0.0,
    "total_density": 26031.828125,
    "centroid": [
      -6.210015773773193,
      3.969491720199585,
      -1.378953218460083
    ],
    "dipole_rho": [
      -5892.1572265625,
      16184.5302734375,
      11633.357421875
    ],
    "curv_rho": 47544492.0,
    "curv_rho_failed": false,
    "gpu_density_B_requested": "vector",
    "gpu_density_B_effective": "vector",
    "gpu_density_B_fallback_from_vector": false,
    "gpu_density_A_requested": null,
    "gpu_density_A_effective": null,
    "gpu_density_A_fallback_from_vector": false,
    "xtb_A_used": false,
    "xtb_A_success": false,
    "xtb_charge_length_mismatch": false
  },
  "A:129": {
    "id": "A:129",
    "chain": "A",
    "resseq": 129,
    "resname": "LYS",
    "sasa": 3.3762154579162598,
    "partial_charge_B": 0.29999999999999993,
    "F_metal": 0.0,
    "F_P": 0.0,
    "F_hal": 0.0,
    "total_density": 31534.25,
    "centroid": [
      -6.2235541343688965,
      4.164862155914307,
      -1.3420323133468628
    ],
    "dipole_rho": [
      -9719.5146484375,
      14240.3662109375,
      15832.3251953125
    ],
    "curv_rho": 57450788.0,
    "curv_rho_failed": false,
    "gpu_density_B_requested": "vector",
    "gpu_density_B_effective": "vector",
    "gpu_density_B_fallback_from_vector": false,
    "gpu_density_A_requested": null,
    "gpu_density_A_effective": null,
    "gpu_density_A_fallback_from_vector": false,
    "xtb_A_used": false,
    "xtb_A_success": false,
    "xtb_charge_length_mismatch": false
  },
  "A:130": {
    "id": "A:130",
    "chain": "A",
    "resseq": 130,
    "resname": "PRO",
    "sasa": 0.0,
    "partial_charge_B": -0.06000000000000002,
    "F_metal": 0.0,
    "F_P": 0.0,
    "F_hal": 0.0,
    "total_density": 35186.640625,
    "centroid": [
      -6.335992813110352,
      4.327399730682373,
      -1.258277177810669
    ],
    "dipole_rho": [
      -5549.1484375,
      12694.802734375,
      12928.8837890625
    ],
    "curv_rho": 65965616.0,
    "curv_rho_failed": false,
    "gpu_density_B_requested": "vector",
    "gpu_density_B_effective": "vector",
    "gpu_density_B_fallback_from_vector": false,
    "gpu_density_A_requested": null,
    "gpu_density_A_effective": null,
    "gpu_density_A_fallback_from_vector": false,
    "xtb_A_used": false,
    "xtb_A_success": false,
    "xtb_charge_length_mismatch": false
  },
  "A:131": {
    "id": "A:131",
    "chain": "A",
    "resseq": 131,
    "resname": "ASP",
    "sasa": 1.008955478668213,
    "partial_charge_B": -0.8850507753392283,
    "F_metal": 0.0,
    "F_P": 0.0,
    "F_hal": 0.0,
    "total_density": 35769.890625,
    "centroid": [
      -6.5262322425842285,
      4.449158191680908,
      -1.3178284168243408
    ],
    "dipole_rho": [
      2736.102294921875,
      9577.224609375,
      18165.61328125
    ],
    "curv_rho": 69356912.0,
    "curv_rho_failed": false,
    "gpu_density_B_requested": "vector",
    "gpu_density_B_effective": "vector",
    "gpu_density_B_fallback_from_vector": false,
    "gpu_density_A_requested": null,
    "gpu_density_A_effective": null,
    "gpu_density_A_fallback_from_vector": false,
    "xtb_A_used": false,
    "xtb_A_success": false,
    "xtb_charge_length_mismatch": false
  },
  "A:132": {
    "id": "A:132",
    "chain": "A",
    "resseq": 132,
    "resname": "PHE",
    "sasa": 0.0,
    "partial_charge_B": -0.06000000000000002,
    "F_metal": 0.0,
    "F_P": 0.0,
    "F_hal": 0.0,
    "total_density": 45302.1953125,
    "centroid": [
      -6.405941486358643,
      4.741173267364502,
      -1.141438364982605
    ],
    "dipole_rho": [
      -1421.902587890625,
      8378.4560546875,
      21964.068359375
    ],
    "curv_rho": 84446224.0,
    "curv_rho_failed": false,
    "gpu_density_B_requested": "vector",
    "gpu_density_B_effective": "vector",
    "gpu_density_B_fallback_from_vector": false,
    "gpu_density_A_requested": null,
    "gpu_density_A_effective": null,
    "gpu_density_A_fallback_from_vector": false,
    "xtb_A_used": false,
    "xtb_A_success": false,
    "xtb_charge_length_mismatch": false
  },
  "A:133": {
    "id": "A:133",
    "chain": "A",
    "resseq": 133,
    "resname": "SER",
    "sasa": 1.9548512697219849,
    "partial_charge_B": -0.6714088263398859,
    "F_metal": 0.0,
    "F_P": 0.0,
    "F_hal": 0.0,
    "total_density": 33999.703125,
    "centroid": [
      -6.7128424644470215,
      4.629011631011963,
      -1.3851193189620972
    ],
    "dipole_rho": [
      7407.08056640625,
      3374.860595703125,
      17307.45703125
    ],
    "curv_rho": 66322836.0,
    "curv_rho_failed": false,
    "gpu_density_B_requested": "vector",
    "gpu_density_B_effective": "vector",
    "gpu_density_B_fallback_from_vector": false,
    "gpu_density_A_requested": null,
    "gpu_density_A_effective": null,
    "gpu_density_A_fallback_from_vector": false,
    "xtb_A_used": false,
    "xtb_A_success": false,
    "xtb_charge_length_mismatch": false
  },
  "A:134": {
    "id": "A:134",
    "chain": "A",
    "resseq": 134,
    "resname": "LYS",
    "sasa": 2.2979559898376465,
    "partial_charge_B": 0.2946385825634072,
    "F_metal": 0.0,
    "F_P": 0.0,
    "F_hal": 0.0,
    "total_density": 36153.4375,
    "centroid": [
      -6.806469440460205,
      4.431696891784668,
      -1.2108817100524902
    ],
    "dipole_rho": [
      10507.3193359375,
      9997.126953125,
      20474.75390625
    ],
    "curv_rho": 69609224.0,
    "curv_rho_failed": false,
    "gpu_density_B_requested": "vector",
    "gpu_density_B_effective": "vector",
    "gpu_density_B_fallback_from_vector": false,
    "gpu_density_A_requested": null,
    "gpu_density_A_effective": null,
    "gpu_density_A_fallback_from_vector": false,
    "xtb_A_used": false,
    "xtb_A_success": false,
    "xtb_charge_length_mismatch": false
  },
  "A:135": {
    "id": "A:135",
    "chain": "A",
    "resseq": 135,
    "resname": "LEU",
    "sasa": 0.0,
    "partial_charge_B": -0.06000000000000002,
    "F_metal": 0.0,
    "F_P": 0.0,
    "F_hal": 0.0,
    "total_density": 44308.5859375,
    "centroid": [
      -6.596269607543945,
      4.638350486755371,
      -1.0022565126419067
    ],
    "dipole_rho": [
      9236.3623046875,
      11599.4423828125,
      12740.650390625
    ],
    "curv_rho": 85244488.0,
    "curv_rho_failed": false,
    "gpu_density_B_requested": "vector",
    "gpu_density_B_effective": "vector",
    "gpu_density_B_fallback_from_vector": false,
    "gpu_density_A_requested": null,
    "gpu_density_A_effective": null,
    "gpu_density_A_fallback_from_vector": false,
    "xtb_A_used": false,
    "xtb_A_success": false,
    "xtb_charge_length_mismatch": false
  },
  "A:136": {
    "id": "A:136",
    "chain": "A",
    "resseq": 136,
    "resname": "GLN",
    "sasa": 0.0630597174167633,
    "partial_charge_B": -0.12479237187971148,
    "F_metal": 0.0,
    "F_P": 0.0,
    "F_hal": 0.0,
    "total_density": 43914.28125,
    "centroid": [
      -6.8419647216796875,
      4.689496040344238,
      -0.8267567753791809
    ],
    "dipole_rho": [
      17217.466796875,
      11360.4248046875,
      5281.8623046875
    ],
    "curv_rho": 85304656.0,
    "curv_rho_failed": false,
    "gpu_density_B_requested": "vector",
    "gpu_density_B_effective": "vector",
    "gpu_density_B_fallback_from_vector": false,
    "gpu_density_A_requested": null,
    "gpu_density_A_effective": null,
    "gpu_density_A_fallback_from_vector": false,
    "xtb_A_used": false,
    "xtb_A_success": false,
    "xtb_charge_length_mismatch": false
  },
  "A:137": {
    "id": "A:137",
    "chain": "A",
    "resseq": 137,
    "resname": "ARG",
    "sasa": 0.0,
    "partial_charge_B": 0.4799999999999999,
    "F_metal": 0.0,
    "F_P": 0.0,
    "F_hal": 0.0,
    "total_density": 54707.91015625,
    "centroid": [
      -6.597741603851318,
      4.9884185791015625,
      -0.6862537264823914
    ],
    "dipole_rho": [
      14431.1259765625,
      5651.798828125,
      7788.4619140625
    ],
    "curv_rho": 102539112.0,
    "curv_rho_failed": false,
    "gpu_density_B_requested": "vector",
    "gpu_density_B_effective": "vector",
    "gpu_density_B_fallback_from_vector": false,
    "gpu_density_A_requested": null,
    "gpu_density_A_effective": null,
    "gpu_density_A_fallback_from_vector": false,
    "xtb_A_used": false,
    "xtb_A_success": false,
    "xtb_charge_length_mismatch": false
  },
  "A:138": {
    "id": "A:138",
    "chain": "A",
    "resseq": 138,
    "resname": "ASN",
    "sasa": 0.03152985870838165,
    "partial_charge_B": -0.12239618593985575,
    "F_metal": 0.0,
    "F_P": 0.0,
    "F_hal": 0.0,
    "total_density": 48042.36328125,
    "centroid": [
      -6.7994160652160645,
      4.891941070556641,
      -0.4649026393890381
    ],
    "dipole_rho": [
      17838.58984375,
      14375.6328125,
      -4484.88134765625
    ],
    "curv_rho": 99049520.0,
    "curv_rho_failed": false,
    "gpu_density_B_requested": "vector",
    "gpu_density_B_effective": "vector",
    "gpu_density_B_fallback_from_vector": false,
    "gpu_density_A_requested": null,
    "gpu_density_A_effective": null,
    "gpu_density_A_fallback_from_vector": false,
    "xtb_A_used": false,
    "xtb_A_success": false,
    "xtb_charge_length_mismatch": false
  },
  "A:139": {
    "id": "A:139",
    "chain": "A",
    "resseq": 139,
    "resname": "ILE",
    "sasa": 0.0,
    "partial_charge_B": -0.06000000000000002,
    "F_metal": 0.0,
    "F_P": 0.0,
    "F_hal": 0.0,
    "total_density": 53190.34375,
    "centroid": [
      -6.706469535827637,
      5.171811103820801,
      -0.3428323566913605
    ],
    "dipole_rho": [
      16820.42578125,
      8830.853515625,
      -4687.126953125
    ],
    "curv_rho": 109112504.0,
    "curv_rho_failed": false,
    "gpu_density_B_requested": "vector",
    "gpu_density_B_effective": "vector",
    "gpu_density_B_fallback_from_vector": false,
    "gpu_density_A_requested": null,
    "gpu_density_A_effective": null,
    "gpu_density_A_fallback_from_vector": false,
    "xtb_A_used": false,
    "xtb_A_success": false,
    "xtb_charge_length_mismatch": false
  },
  "A:140": {
    "id": "A:140",
    "chain": "A",
    "resseq": 140,
    "resname": "LEU",
    "sasa": 0.12906184792518616,
    "partial_charge_B": -0.06490417968932927,
    "F_metal": 0.0,
    "F_P": 0.0,
    "F_hal": 0.0,
    "total_density": 49229.86328125,
    "centroid": [
      -6.689812183380127,
      5.0377888679504395,
      -0.10968232154846191
    ],
    "dipole_rho": [
      13039.7783203125,
      15965.2724609375,
      -12909.0458984375
    ],
    "curv_rho": 104549592.0,
    "curv_rho_failed": false,
    "gpu_density_B_requested": "vector",
    "gpu_density_B_effective": "vector",
    "gpu_density_B_fallback_from_vector": false,
    "gpu_density_A_requested": null,
    "gpu_density_A_effective": null,
    "gpu_density_A_fallback_from_vector": false,
    "xtb_A_used": false,
    "xtb_A_success": false,
    "xtb_charge_length_mismatch": false
  },
  "A:141": {
    "id": "A:141",
    "chain": "A",
    "resseq": 141,
    "resname": "ALA",
    "sasa": 0.0,
    "partial_charge_B": -0.06000000000000002,
    "F_metal": 0.0,
    "F_P": 0.0,
    "F_hal": 0.0,
    "total_density": 46840.58984375,
    "centroid": [
      -6.805649280548096,
      5.273767471313477,
      -0.023751413449645042
    ],
    "dipole_rho": [
      16384.3984375,
      7309.35107421875,
      -16894.0625
    ],
    "curv_rho": 103332448.0,
    "curv_rho_failed": false,
    "gpu_density_B_requested": "vector",
    "gpu_density_B_effective": "vector",
    "gpu_density_B_fallback_from_vector": false,
    "gpu_density_A_requested": null,
    "gpu_density_A_effective": null,
    "gpu_density_A_fallback_from_vector": false,
    "xtb_A_used": false,
    "xtb_A_success": false,
    "xtb_charge_length_mismatch": false
  },
  "A:142": {
    "id": "A:142",
    "chain": "A",
    "resseq": 142,
    "resname": "SER",
    "sasa": 5.40421199798584,
    "partial_charge_B": -0.75,
    "F_metal": 0.0,
    "F_P": 0.0,
    "F_hal": 0.0,
    "total_density": 41755.03125,
    "centroid": [
      -6.875768661499023,
      5.135926723480225,
      0.09908938407897949
    ],
    "dipole_rho": [
      13561.9404296875,
      11682.794921875,
      -20191.78515625
    ],
    "curv_rho": 93498144.0,
    "curv_rho_failed": false,
    "gpu_density_B_requested": "vector",
    "gpu_density_B_effective": "vector",
    "gpu_density_B_fallback_from_vector": false,
    "gpu_density_A_requested": null,
    "gpu_density_A_effective": null,
    "gpu_density_A_fallback_from_vector": false,
    "xtb_A_used": false,
    "xtb_A_success": false,
    "xtb_charge_length_mismatch": false
  },
  "A:143": {
    "id": "A:143",
    "chain": "A",
    "resseq": 143,
    "resname": "ASN",
    "sasa": 0.8251661062240601,
    "partial_charge_B": -0.18271044345828272,
    "F_metal": 0.0,
    "F_P": 0.0,
    "F_hal": 0.0,
    "total_density": 44907.4453125,
    "centroid": [
      -6.569033145904541,
      5.130954265594482,
      0.15235988795757294
    ],
    "dipole_rho": [
      7141.0263671875,
      13885.01953125,
      -22203.48046875
    ],
    "curv_rho": 98896880.0,
    "curv_rho_failed": false,
    "gpu_density_B_requested": "vector",
    "gpu_density_B_effective": "vector",
    "gpu_density_B_fallback_from_vector": false,
    "gpu_density_A_requested": null,
    "gpu_density_A_effective": null,
    "gpu_density_A_fallback_from_vector": false,
    "xtb_A_used": false,
    "xtb_A_success": false,
    "xtb_charge_length_mismatch": false
  },
  "A:144": {
    "id": "A:144",
    "chain": "A",
    "resseq": 144,
    "resname": "PRO",
    "sasa": 0.0,
    "partial_charge_B": -0.06000000000000002,
    "F_metal": 0.0,
    "F_P": 0.0,
    "F_hal": 0.0,
    "total_density": 46559.6484375,
    "centroid": [
      -6.569839000701904,
      5.441677093505859,
      0.2592966556549072
    ],
    "dipole_rho": [
      6717.37646484375,
      10420.3359375,
      -21950.365234375
    ],
    "curv_rho": 106148760.0,
    "curv_rho_failed": false,
    "gpu_density_B_requested": "vector",
    "gpu_density_B_effective": "vector",
    "gpu_density_B_fallback_from_vector": false,
    "gpu_density_A_requested": null,
    "gpu_density_A_effective": null,
    "gpu_density_A_fallback_from_vector": false,
    "xtb_A_used": false,
    "xtb_A_success": false,
    "xtb_charge_length_mismatch": false
  },
  "A:145": {
    "id": "A:145",
    "chain": "A",
    "resseq": 145,
    "resname": "ARG",
    "sasa": 5.127603530883789,
    "partial_charge_B": 1.2,
    "F_metal": 0.0,
    "F_P": 0.0,
    "F_hal": 0.0,
    "total_density": 52915.96484375,
    "centroid": [
      -6.284269332885742,
      5.444727897644043,
      0.2568814754486084
    ],
    "dipole_rho": [
      -5223.193359375,
      22409.00390625,
      -27137.7265625
    ],
    "curv_rho": 113557896.0,
    "curv_rho_failed": false,
    "gpu_density_B_requested": "vector",
    "gpu_density_B_effective": "vector",
    "gpu_density_B_fallback_from_vector": false,
    "gpu_density_A_requested": null,
    "gpu_density_A_effective": null,
    "gpu_density_A_fallback_from_vector": false,
    "xtb_A_used": false,
    "xtb_A_success": false,
    "xtb_charge_length_mismatch": false
  },
  "A:146": {
    "id": "A:146",
    "chain": "A",
    "resseq": 146,
    "resname": "VAL",
    "sasa": 0.4839819371700287,
    "partial_charge_B": -0.0783906741180969,
    "F_metal": 0.0,
    "F_P": 0.0,
    "F_hal": 0.0,
    "total_density": 47278.89453125,
    "centroid": [
      -6.336825847625732,
      5.694551467895508,
      0.4426439106464386
    ],
    "dipole_rho": [
      -1416.253173828125,
      8150.62939453125,
      -24724.78515625
    ],
    "curv_rho": 105791584.0,
    "curv_rho_failed": false,
    "gpu_density_B_requested": "vector",
    "gpu_density_B_effective": "vector",
    "gpu_density_B_fallback_from_vector": false,
    "gpu_density_A_requested": null,
    "gpu_density_A_effective": null,
    "gpu_density_A_fallback_from_vector": false,
    "xtb_A_used": false,
    "xtb_A_success": false,
    "xtb_charge_length_mismatch": false
  },
  "A:147": {
    "id": "A:147",
    "chain": "A",
    "resseq": 147,
    "resname": "THR",
    "sasa": 0.35492008924484253,
    "partial_charge_B": -0.36743247214383823,
    "F_metal": 0.0,
    "F_P": 0.0,
    "F_hal": 0.0,
    "total_density": 47698.76171875,
    "centroid": [
      -6.083015441894531,
      5.771849155426025,
      0.43638768792152405
    ],
    "dipole_rho": [
      -11047.10546875,
      9112.83984375,
      -22418.32421875
    ],
    "curv_rho": 104797848.0,
    "curv_rho_failed": false,
    "gpu_density_B_requested": "vector",
    "gpu_density_B_effective": "vector",
    "gpu_density_B_fallback_from_vector": false,
    "gpu_density_A_requested": null,
    "gpu_density_A_effective": null,
    "gpu_density_A_fallback_from_vector": false,
    "xtb_A_used": false,
    "xtb_A_success": false,
    "xtb_charge_length_mismatch": false
  },
  "A:148": {
    "id": "A:148",
    "chain": "A",
    "resseq": 148,
    "resname": "ARG",
    "sasa": 1.8783901929855347,
    "partial_charge_B": 1.0510107630515153,
    "F_metal": 0.0,
    "F_P": 0.0,
    "F_hal": 0.0,
    "total_density": 46520.82421875,
    "centroid": [
      -6.024497985839844,
      6.1090240478515625,
      0.6990489959716797
    ],
    "dipole_rho": [
      -3560.402099609375,
      3183.969970703125,
      -27612.060546875
    ],
    "curv_rho": 96099592.0,
    "curv_rho_failed": false,
    "gpu_density_B_requested": "vector",
    "gpu_density_B_effective": "vector",
    "gpu_density_B_fallback_from_vector": false,
    "gpu_density_A_requested": null,
    "gpu_density_A_effective": null,
    "gpu_density_A_fallback_from_vector": false,
    "xtb_A_used": false,
    "xtb_A_success": false,
    "xtb_charge_length_mismatch": false
  },
  "A:149": {
    "id": "A:149",
    "chain": "A",
    "resseq": 149,
    "resname": "PHE",
    "sasa": 0.5162473917007446,
    "partial_charge_B": -0.079616718757317,
    "F_metal": 0.0,
    "F_P": 0.0,
    "F_hal": 0.0,
    "total_density": 48506.99609375,
    "centroid": [
      -5.846093654632568,
      6.0394368171691895,
      0.4967506527900696
    ],
    "dipole_rho": [
      -18407.65625,
      3518.967529296875,
      -22449.66796875
    ],
    "curv_rho": 99770352.0,
    "curv_rho_failed": false,
    "gpu_density_B_requested": "vector",
    "gpu_density_B_effective": "vector",
    "gpu_density_B_fallback_from_vector": false,
    "gpu_density_A_requested": null,
    "gpu_density_A_effective": null,
    "gpu_density_A_fallback_from_vector": false,
    "xtb_A_used": false,
    "xtb_A_success": false,
    "xtb_charge_length_mismatch": false
  },
  "A:150": {
    "id": "A:150",
    "chain": "A",
    "resseq": 150,
    "resname": "HIS",
    "sasa": 5.616274833679199,
    "partial_charge_B": 0.7499999999999999,
    "F_metal": 0.0,
    "F_P": 0.0,
    "F_hal": 0.0,
    "total_density": 39253.359375,
    "centroid": [
      -5.718708038330078,
      6.282344818115234,
      0.7847385406494141
    ],
    "dipole_rho": [
      -19716.89453125,
      -4775.7490234375,
      -27426.76953125
    ],
    "curv_rho": 80015536.0,
    "curv_rho_failed": false,
    "gpu_density_B_requested": "vector",
    "gpu_density_B_effective": "vector",
    "gpu_density_B_fallback_from_vector": false,
    "gpu_density_A_requested": null,
    "gpu_density_A_effective": null,
    "gpu_density_A_fallback_from_vector": false,
    "xtb_A_used": false,
    "xtb_A_success": false,
    "xtb_charge_length_mismatch": false
  },
  "A:151": {
    "id": "A:151",
    "chain": "A",
    "resseq": 151,
    "resname": "ILE",
    "sasa": 0.0,
    "partial_charge_B": -0.06000000000000002,
    "F_metal": 0.0,
    "F_P": 0.0,
    "F_hal": 0.0,
    "total_density": 41511.42578125,
    "centroid": [
      -5.6877641677856445,
      6.502375602722168,
      0.6381915211677551
    ],
    "dipole_rho": [
      -18654.287109375,
      -5255.353515625,
      -17575.24609375
    ],
    "curv_rho": 80145864.0,
    "curv_rho_failed": false,
    "gpu_density_B_requested": "vector",
    "gpu_density_B_effective": "vector",
    "gpu_density_B_fallback_from_vector": false,
    "gpu_density_A_requested": null,
    "gpu_density_A_effective": null,
    "gpu_density_A_fallback_from_vector": false,
    "xtb_A_used": false,
    "xtb_A_success": false,
    "xtb_charge_length_mismatch": false
  },
  "A:152": {
    "id": "A:152",
    "chain": "A",
    "resseq": 152,
    "resname": "ASN",
    "sasa": 0.0,
    "partial_charge_B": -0.12,
    "F_metal": 0.0,
    "F_P": 0.0,
    "F_hal": 0.0,
    "total_density": 34759.09375,
    "centroid": [
      -5.556471824645996,
      6.745022296905518,
      0.730726420879364
    ],
    "dipole_rho": [
      -19990.3046875,
      -8277.5224609375,
      -11396.1494140625
    ],
    "curv_rho": 65428784.0,
    "curv_rho_failed": false,
    "gpu_density_B_requested": "vector",
    "gpu_density_B_effective": "vector",
    "gpu_density_B_fallback_from_vector": false,
    "gpu_density_A_requested": null,
    "gpu_density_A_effective": null,
    "gpu_density_A_fallback_from_vector": false,
    "xtb_A_used": false,
    "xtb_A_success": false,
    "xtb_charge_length_mismatch": false
  },
  "A:153": {
    "id": "A:153",
    "chain": "A",
    "resseq": 153,
    "resname": "TRP",
    "sasa": 0.0,
    "partial_charge_B": 0.11999999999999997,
    "F_metal": 0.0,
    "F_P": 0.0,
    "F_hal": 0.0,
    "total_density": 44320.65625,
    "centroid": [
      -5.921598434448242,
      6.750460624694824,
      0.6697863340377808
    ],
    "dipole_rho": [
      -15219.6220703125,
      -13734.8046875,
      -15360.88671875
    ],
    "curv_rho": 78510176.0,
    "curv_rho_failed": false,
    "gpu_density_B_requested": "vector",
    "gpu_density_B_effective": "vector",
    "gpu_density_B_fallback_from_vector": false,
    "gpu_density_A_requested": null,
    "gpu_density_A_effective": null,
    "gpu_density_A_fallback_from_vector": false,
    "xtb_A_used": false,
    "xtb_A_success": false,
    "xtb_charge_length_mismatch": false
  },
  "A:154": {
    "id": "A:154",
    "chain": "A",
    "resseq": 154,
    "resname": "GLU",
    "sasa": 0.3468284606933594,
    "partial_charge_B": -0.6586112091188796,
    "F_metal": 0.0,
    "F_P": 0.0,
    "F_hal": 0.0,
    "total_density": 31447.982421875,
    "centroid": [
      -5.643691062927246,
      7.026251316070557,
      0.8580963611602783
    ],
    "dipole_rho": [
      -13895.1748046875,
      -13997.9521484375,
      -11911.5654296875
    ],
    "curv_rho": 56234244.0,
    "curv_rho_failed": false,
    "gpu_density_B_requested": "vector",
    "gpu_density_B_effective": "vector",
    "gpu_density_B_fallback_from_vector": false,
    "gpu_density_A_requested": null,
    "gpu_density_A_effective": null,
    "gpu_density_A_fallback_from_vector": false,
    "xtb_A_used": false,
    "xtb_A_success": false,
    "xtb_charge_length_mismatch": false
  },
  "A:155": {
    "id": "A:155",
    "chain": "A",
    "resseq": 155,
    "resname": "ASP",
    "sasa": 6.810449600219727,
    "partial_charge_B": -1.35,
    "F_metal": 0.0,
    "F_P": 0.0,
    "F_hal": 0.0,
    "total_density": 24854.185546875,
    "centroid": [
      -5.382877826690674,
      7.18953275680542,
      0.7766150236129761
    ],
    "dipole_rho": [
      -16895.017578125,
      -12355.447265625,
      -5372.482421875
    ],
    "curv_rho": 44981092.0,
    "curv_rho_failed": false,
    "gpu_density_B_requested": "vector",
    "gpu_density_B_effective": "vector",
    "gpu_density_B_fallback_from_vector": false,
    "gpu_density_A_requested": null,
    "gpu_density_A_effective": null,
    "gpu_density_A_fallback_from_vector": false,
    "xtb_A_used": false,
    "xtb_A_success": false,
    "xtb_charge_length_mismatch": false
  },
  "A:156": {
    "id": "A:156",
    "chain": "A",
    "resseq": 156,
    "resname": "ASN",
    "sasa": 9.012933731079102,
    "partial_charge_B": -0.30000000000000004,
    "F_metal": 0.0,
    "F_P": 0.0,
    "F_hal": 0.0,
    "total_density": 23934.990234375,
    "centroid": [
      -5.310911655426025,
      7.0555596351623535,
      0.9243515729904175
    ],
    "dipole_rho": [
      -15212.4580078125,
      -9830.1923828125,
      -11112.982421875
    ],
    "curv_rho": 42445732.0,
    "curv_rho_failed": false,
    "gpu_density_B_requested": "vector",
    "gpu_density_B_effective": "vector",
    "gpu_density_B_fallback_from_vector": false,
    "gpu_density_A_requested": null,
    "gpu_density_A_effective": null,
    "gpu_density_A_fallback_from_vector": false,
    "xtb_A_used": false,
    "xtb_A_success": false,
    "xtb_charge_length_mismatch": false
  }
}
```
