## Supplementary material for "Localized Reactivity on Proteins as Riemannian Manifolds: A Quantum-Inspired Geometric Model for Deterministic, Metal-Aware Reactive-Site Prediction": code bundle: meta.json

```
{
  "pdb": "BAAD_l_u.pdb",
  "radius": 4.7,
  "residues": [
    {
      "id": "A:1",
      "chain": "A",
      "resseq": 1,
      "icode": "",
      "resname": "MET",
      "hetflag": " ",
      "sasa": 1.887095332145691,
      "atoms": [
        {
          "atom_index": 0,
          "name": "N",
          "element": "N",
          "coord": [
            -5.807700157165527,
            7.2017998695373535,
            1.7029000520706177
          ]
        },
        {
          "atom_index": 1,
          "name": "CA",
          "element": "C",
          "coord": [
            -5.720699787139893,
            7.105199813842773,
            1.6319999694824219
          ]
        },
        {
          "atom_index": 2,
          "name": "C",
          "element": "C",
          "coord": [
            -5.791500091552734,
            7.047399997711182,
            1.5099999904632568
          ]
        },
        {
          "atom_index": 3,
          "name": "O",
          "element": "O",
          "coord": [
            -5.756400108337402,
            7.079699993133545,
            1.3967000246047974
          ]
        },
        {
          "atom_index": 4,
          "name": "CB",
          "element": "C",
          "coord": [
            -5.67710018157959,
            6.993199825286865,
            1.7273999452590942
          ]
        },
        {
          "atom_index": 5,
          "name": "CG",
          "element": "C",
          "coord": [
            -5.620699882507324,
            6.8703999519348145,
            1.6571999788284302
          ]
        },
        {
          "atom_index": 6,
          "name": "SD",
          "element": "S",
          "coord": [
            -5.479899883270264,
            6.907899856567383,
            1.551200032234192
          ]
        },
        {
          "atom_index": 7,
          "name": "CE",
          "element": "C",
          "coord": [
            -5.451900005340576,
            6.747499942779541,
            1.4765000343322754
          ]
        }
      ]
    },
    {
      "id": "A:2",
      "chain": "A",
      "resseq": 2,
      "icode": "",
      "resname": "ALA",
      "hetflag": " ",
      "sasa": 0.0,
      "atoms": [
        {
          "atom_index": 8,
          "name": "N",
          "element": "N",
          "coord": [
            -5.8907999992370605,
            6.9618000984191895,
            1.5321999788284302
          ]
        },
        {
          "atom_index": 9,
          "name": "CA",
          "element": "C",
          "coord": [
            -5.964900016784668,
            6.903299808502197,
            1.4219000339508057
          ]
        },
        {
          "atom_index": 10,
          "name": "C",
          "element": "C",
          "coord": [
            -6.062099933624268,
            7.00540018081665,
            1.3653000593185425
          ]
        },
        {
          "atom_index": 11,
          "name": "O",
          "element": "O",
          "coord": [
            -6.165999889373779,
            7.03380012512207,
            1.4242000579833984
          ]
        },
        {
          "atom_index": 12,
          "name": "CB",
          "element": "C",
          "coord": [
            -6.036900043487549,
            6.777100086212158,
            1.4657000303268433
          ]
        }
      ]
    },
    {
      "id": "A:3",
      "chain": "A",
      "resseq": 3,
      "icode": "",
      "resname": "LYS",
      "hetflag": " ",
      "sasa": 0.0,
      "atoms": [
        {
          "atom_index": 13,
          "name": "N",
          "element": "N",
          "coord": [
            -6.025199890136719,
            7.061100006103516,
            1.2515000104904175
          ]
        },
        {
          "atom_index": 14,
          "name": "CA",
          "element": "C",
          "coord": [
            -6.098499774932861,
            7.172100067138672,
            1.1924999952316284
          ]
        },
        {
          "atom_index": 15,
          "name": "C",
          "element": "C",
          "coord": [
            -6.206099987030029,
            7.122900009155273,
            1.0957000255584717
          ]
        },
        {
          "atom_index": 16,
          "name": "O",
          "element": "O",
          "coord": [
            -6.289700031280518,
            7.200200080871582,
            1.0501999855041504
          ]
        },
        {
          "atom_index": 17,
          "name": "CB",
          "element": "C",
          "coord": [
            -5.998300075531006,
            7.265200138092041,
            1.123900055885315
          ]
        },
        {
          "atom_index": 18,
          "name": "CG",
          "element": "C",
          "coord": [
            -5.895699977874756,
            7.319900035858154,
            1.222599983215332
          ]
        },
        {
          "atom_index": 19,
          "name": "CD",
          "element": "C",
          "coord": [
            -5.7652997970581055,
            7.360099792480469,
            1.1562999486923218
          ]
        },
        {
          "atom_index": 20,
          "name": "CE",
          "element": "C",
          "coord": [
            -5.659200191497803,
            7.394199848175049,
            1.2604000568389893
          ]
        },
        {
          "atom_index": 21,
          "name": "NZ",
          "element": "N",
          "coord": [
            -5.685800075531006,
            7.5233001708984375,
            1.330299973487854
          ]
        }
      ]
    },
    {
      "id": "A:4",
      "chain": "A",
      "resseq": 4,
      "icode": "",
      "resname": "VAL",
      "hetflag": " ",
      "sasa": 0.0,
      "atoms": [
        {
          "atom_index": 22,
          "name": "N",
          "element": "N",
          "coord": [
            -6.2042999267578125,
            6.993199825286865,
            1.0678999423980713
          ]
        },
        {
          "atom_index": 23,
          "name": "CA",
          "element": "C",
          "coord": [
            -6.304999828338623,
            6.929100036621094,
            0.9843000173568726
          ]
        },
        {
          "atom_index": 24,
          "name": "C",
          "element": "C",
          "coord": [
            -6.337500095367432,
            6.792099952697754,
            1.0413999557495117
          ]
        },
        {
          "atom_index": 25,
          "name": "O",
          "element": "O",
          "coord": [
            -6.248799800872803,
            6.708899974822998,
            1.0606000423431396
          ]
        },
        {
          "atom_index": 26,
          "name": "CB",
          "element": "C",
          "coord": [
            -6.259799957275391,
            6.915999889373779,
            0.8360999822616577
          ]
        },
        {
          "atom_index": 27,
          "name": "CG1",
          "element": "C",
          "coord": [
            -6.324100017547607,
            6.795499801635742,
            0.7680000066757202
          ]
        },
        {
          "atom_index": 28,
          "name": "CG2",
          "element": "C",
          "coord": [
            -6.294899940490723,
            7.041999816894531,
            0.7588000297546387
          ]
        }
      ]
    },
    {
      "id": "A:5",
      "chain": "A",
      "resseq": 5,
      "icode": "",
      "resname": "GLN",
      "hetflag": " ",
      "sasa": 0.15764929354190826,
      "atoms": [
        {
          "atom_index": 29,
          "name": "N",
          "element": "N",
          "coord": [
            -6.464000225067139,
            6.770899772644043,
            1.0719000101089478
          ]
        },
        {
          "atom_index": 30,
          "name": "CA",
          "element": "C",
          "coord": [
            -6.509300231933594,
            6.644400119781494,
            1.125599980354309
          ]
        },
        {
          "atom_index": 31,
          "name": "C",
          "element": "C",
          "coord": [
            -6.624499797821045,
            6.590400218963623,
            1.042099952697754
          ]
        },
        {
          "atom_index": 32,
          "name": "O",
          "element": "O",
          "coord": [
            -6.736800193786621,
            6.640600204467773,
            1.0499999523162842
          ]
        },
        {
          "atom_index": 33,
          "name": "CB",
          "element": "C",
          "coord": [
            -6.552299976348877,
            6.662499904632568,
            1.271399974822998
          ]
        },
        {
          "atom_index": 34,
          "name": "CG",
          "element": "C",
          "coord": [
            -6.611800193786621,
            6.538099765777588,
            1.3355000019073486
          ]
        },
        {
          "atom_index": 35,
          "name": "CD",
          "element": "C",
          "coord": [
            -6.515399932861328,
            6.42140007019043,
            1.3416999578475952
          ]
        },
        {
          "atom_index": 36,
          "name": "OE1",
          "element": "O",
          "coord": [
            -6.438399791717529,
            6.408299922943115,
            1.4368000030517578
          ]
        },
        {
          "atom_index": 37,
          "name": "NE2",
          "element": "N",
          "coord": [
            -6.522299766540527,
            6.332799911499023,
            1.243499994277954
          ]
        }
      ]
    },
    {
      "id": "A:6",
      "chain": "A",
      "resseq": 6,
      "icode": "",
      "resname": "VAL",
      "hetflag": " ",
      "sasa": 0.0,
      "atoms": [
        {
          "atom_index": 38,
          "name": "N",
          "element": "N",
          "coord": [
            -6.5960001945495605,
            6.490900039672852,
            0.9593999981880188
          ]
        },
        {
          "atom_index": 39,
          "name": "CA",
          "element": "C",
          "coord": [
            -6.699999809265137,
            6.4278998374938965,
            0.8794999718666077
          ]
        },
        {
          "atom_index": 40,
          "name": "C",
          "element": "C",
          "coord": [
            -6.793799877166748,
            6.350299835205078,
            0.9707000255584717
          ]
        },
        {
          "atom_index": 41,
          "name": "O",
          "element": "O",
          "coord": [
            -6.752099990844727,
            6.298299789428711,
            1.0744999647140503
          ]
        },
        {
          "atom_index": 42,
          "name": "CB",
          "element": "C",
          "coord": [
            -6.642899990081787,
            6.333199977874756,
            0.7710000276565552
          ]
        },
        {
          "atom_index": 43,
          "name": "CG1",
          "element": "C",
          "coord": [
            -6.532800197601318,
            6.401299953460693,
            0.6912999749183655
          ]
        },
        {
          "atom_index": 44,
          "name": "CG2",
          "element": "C",
          "coord": [
            -6.5929999351501465,
            6.202899932861328,
            0.8314999938011169
          ]
        }
      ]
    },
    {
      "id": "A:7",
      "chain": "A",
      "resseq": 7,
      "icode": "",
      "resname": "ASN",
      "hetflag": " ",
      "sasa": 1.7026124000549316,
      "atoms": [
        {
          "atom_index": 45,
          "name": "N",
          "element": "N",
          "coord": [
            -6.920000076293945,
            6.344299793243408,
            0.9330999851226807
          ]
        },
        {
          "atom_index": 46,
          "name": "CA",
          "element": "C",
          "coord": [
            -7.019700050354004,
            6.275000095367432,
            1.013700008392334
          ]
        },
        {
          "atom_index": 47,
          "name": "C",
          "element": "C",
          "coord": [
            -7.107100009918213,
            6.186800003051758,
            0.9265999794006348
          ]
        },
        {
          "atom_index": 48,
          "name": "O",
          "element": "O",
          "coord": [
            -7.1097002029418945,
            6.064899921417236,
            0.9419999718666077
          ]
        },
        {
          "atom_index": 49,
          "name": "CB",
          "element": "C",
          "coord": [
            -7.107699871063232,
            6.374199867248535,
            1.090999960899353
          ]
        },
        {
          "atom_index": 50,
          "name": "CG",
          "element": "C",
          "coord": [
            -7.037600040435791,
            6.434999942779541,
            1.211300015449524
          ]
        },
        {
          "atom_index": 51,
          "name": "OD1",
          "element": "O",
          "coord": [
            -7.03849983215332,
            6.377900123596191,
            1.3202999830245972
          ]
        },
        {
          "atom_index": 52,
          "name": "ND2",
          "element": "N",
          "coord": [
            -6.978099822998047,
            6.5518999099731445,
            1.1929999589920044
          ]
        }
      ]
    },
    {
      "id": "A:8",
      "chain": "A",
      "resseq": 8,
      "icode": "",
      "resname": "ASN",
      "hetflag": " ",
      "sasa": 1.3277924060821533,
      "atoms": [
        {
          "atom_index": 53,
          "name": "N",
          "element": "N",
          "coord": [
            -7.177499771118164,
            6.248799800872803,
            0.8338000178337097
          ]
        },
        {
          "atom_index": 54,
          "name": "CA",
          "element": "C",
          "coord": [
            -7.273600101470947,
            6.176599979400635,
            0.7519000172615051
          ]
        },
        {
          "atom_index": 55,
          "name": "C",
          "element": "C",
          "coord": [
            -7.216800212860107,
            6.149099826812744,
            0.6141999959945679
          ]
        },
        {
          "atom_index": 56,
          "name": "O",
          "element": "O",
          "coord": [
            -7.212699890136719,
            6.237500190734863,
            0.5292999744415283
          ]
        },
        {
          "atom_index": 57,
          "name": "CB",
          "element": "C",
          "coord": [
            -7.405200004577637,
            6.253799915313721,
            0.7397000193595886
          ]
        },
        {
          "atom_index": 58,
          "name": "CG",
          "element": "C",
          "coord": [
            -7.5100998878479,
            6.178100109100342,
            0.6597999930381775
          ]
        },
        {
          "atom_index": 59,
          "name": "OD1",
          "element": "O",
          "coord": [
            -7.588900089263916,
            6.23799991607666,
            0.5867999792098999
          ]
        },
        {
          "atom_index": 60,
          "name": "ND2",
          "element": "N",
          "coord": [
            -7.513400077819824,
            6.046299934387207,
            0.6740999817848206
          ]
        }
      ]
    },
    {
      "id": "A:9",
      "chain": "A",
      "resseq": 9,
      "icode": "",
      "resname": "VAL",
      "hetflag": " ",
      "sasa": 0.0,
      "atoms": [
        {
          "atom_index": 61,
          "name": "N",
          "element": "N",
          "coord": [
            -7.171299934387207,
            6.027599811553955,
            0.5924999713897705
          ]
        },
        {
          "atom_index": 62,
          "name": "CA",
          "element": "C",
          "coord": [
            -7.11959981918335,
            5.9893999099731445,
            0.4627000093460083
          ]
        },
        {
          "atom_index": 63,
          "name": "C",
          "element": "C",
          "coord": [
            -7.196199893951416,
            5.868800163269043,
            0.40880000591278076
          ]
        },
        {
          "atom_index": 64,
          "name": "O",
          "element": "O",
          "coord": [
            -7.202600002288818,
            5.763700008392334,
            0.4724000096321106
          ]
        },
        {
          "atom_index": 65,
          "name": "CB",
          "element": "C",
          "coord": [
            -6.967299938201904,
            5.960999965667725,
            0.4675000011920929
          ]
        },
        {
          "atom_index": 66,
          "name": "CG1",
          "element": "C",
          "coord": [
            -6.933499813079834,
            5.853799819946289,
            0.5701000094413757
          ]
        },
        {
          "atom_index": 67,
          "name": "CG2",
          "element": "C",
          "coord": [
            -6.915500164031982,
            5.921999931335449,
            0.33009999990463257
          ]
        }
      ]
    },
    {
      "id": "A:10",
      "chain": "A",
      "resseq": 10,
      "icode": "",
      "resname": "VAL",
      "hetflag": " ",
      "sasa": 0.5807783007621765,
      "atoms": [
        {
          "atom_index": 68,
          "name": "N",
          "element": "N",
          "coord": [
            -7.258900165557861,
            5.88700008392334,
            0.2937000095844269
          ]
        },
        {
          "atom_index": 69,
          "name": "CA",
          "element": "C",
          "coord": [
            -7.3368000984191895,
            5.781000137329102,
            0.23180000483989716
          ]
        },
        {
          "atom_index": 70,
          "name": "C",
          "element": "C",
          "coord": [
            -7.291200160980225,
            5.756800174713135,
            0.08860000222921371
          ]
        },
        {
          "atom_index": 71,
          "name": "O",
          "element": "O",
          "coord": [
            -7.245200157165527,
            5.848899841308594,
            0.020099999383091927
          ]
        },
        {
          "atom_index": 72,
          "name": "CB",
          "element": "C",
          "coord": [
            -7.48829984664917,
            5.812099933624268,
            0.23340000212192535
          ]
        },
        {
          "atom_index": 73,
          "name": "CG1",
          "element": "C",
          "coord": [
            -7.5416998863220215,
            5.810999870300293,
            0.3758000135421753
          ]
        },
        {
          "atom_index": 74,
          "name": "CG2",
          "element": "C",
          "coord": [
            -7.517499923706055,
            5.945799827575684,
            0.16680000722408295
          ]
        }
      ]
    },
    {
      "id": "A:11",
      "chain": "A",
      "resseq": 11,
      "icode": "",
      "resname": "VAL",
      "hetflag": " ",
      "sasa": 0.0,
      "atoms": [
        {
          "atom_index": 75,
          "name": "N",
          "element": "N",
          "coord": [
            -7.302999973297119,
            5.632500171661377,
            0.04479999840259552
          ]
        },
        {
          "atom_index": 76,
          "name": "CA",
          "element": "C",
          "coord": [
            -7.263199806213379,
            5.594699859619141,
            -0.08940000087022781
          ]
        },
        {
          "atom_index": 77,
          "name": "C",
          "element": "C",
          "coord": [
            -7.386099815368652,
            5.572400093078613,
            -0.17589999735355377
          ]
        },
        {
          "atom_index": 78,
          "name": "O",
          "element": "O",
          "coord": [
            -7.476600170135498,
            5.497200012207031,
            -0.1386999934911728
          ]
        },
        {
          "atom_index": 79,
          "name": "CB",
          "element": "C",
          "coord": [
            -7.178400039672852,
            5.466000080108643,
            -0.08980000019073486
          ]
        },
        {
          "atom_index": 80,
          "name": "CG1",
          "element": "C",
          "coord": [
            -7.129499912261963,
            5.434899806976318,
            -0.23019999265670776
          ]
        },
        {
          "atom_index": 81,
          "name": "CG2",
          "element": "C",
          "coord": [
            -7.061399936676025,
            5.478300094604492,
            0.006099999882280827
          ]
        }
      ]
    },
    {
      "id": "A:12",
      "chain": "A",
      "resseq": 12,
      "icode": "",
      "resname": "LEU",
      "hetflag": " ",
      "sasa": 1.5810075998306274,
      "atoms": [
        {
          "atom_index": 82,
          "name": "N",
          "element": "N",
          "coord": [
            -7.389400005340576,
            5.638299942016602,
            -0.29019999504089355
          ]
        },
        {
          "atom_index": 83,
          "name": "CA",
          "element": "C",
          "coord": [
            -7.49970006942749,
            5.624000072479248,
            -0.3831000030040741
          ]
        },
        {
          "atom_index": 84,
          "name": "C",
          "element": "C",
          "coord": [
            -7.449900150299072,
            5.564199924468994,
            -0.5141000151634216
          ]
        },
        {
          "atom_index": 85,
          "name": "O",
          "element": "O",
          "coord": [
            -7.3302001953125,
            5.539999961853027,
            -0.5304999947547913
          ]
        },
        {
          "atom_index": 86,
          "name": "CB",
          "element": "C",
          "coord": [
            -7.567699909210205,
            5.758999824523926,
            -0.4099000096321106
          ]
        },
        {
          "atom_index": 87,
          "name": "CG",
          "element": "C",
          "coord": [
            -7.623499870300293,
            5.8308000564575195,
            -0.28679999709129333
          ]
        },
        {
          "atom_index": 88,
          "name": "CD1",
          "element": "C",
          "coord": [
            -7.514400005340576,
            5.908699989318848,
            -0.2150000035762787
          ]
        },
        {
          "atom_index": 89,
          "name": "CD2",
          "element": "C",
          "coord": [
            -7.738100051879883,
            5.922800064086914,
            -0.3264999985694885
          ]
        }
      ]
    },
    {
      "id": "A:13",
      "chain": "A",
      "resseq": 13,
      "icode": "",
      "resname": "ASP",
      "hetflag": " ",
      "sasa": 1.4503735303878784,
      "atoms": [
        {
          "atom_index": 90,
          "name": "N",
          "element": "N",
          "coord": [
            -7.543799877166748,
            5.538899898529053,
            -0.6050000190734863
          ]
        },
        {
          "atom_index": 91,
          "name": "CA",
          "element": "C",
          "coord": [
            -7.515900135040283,
            5.485199928283691,
            -0.7386999726295471
          ]
        },
        {
          "atom_index": 92,
          "name": "C",
          "element": "C",
          "coord": [
            -7.470099925994873,
            5.3394999504089355,
            -0.7324000000953674
          ]
        },
        {
          "atom_index": 93,
          "name": "O",
          "element": "O",
          "coord": [
            -7.446499824523926,
            5.276500225067139,
            -0.8349999785423279
          ]
        },
        {
          "atom_index": 94,
          "name": "CB",
          "element": "C",
          "coord": [
            -7.412300109863281,
            5.570700168609619,
            -0.8122000098228455
          ]
        },
        {
          "atom_index": 95,
          "name": "CG",
          "element": "C",
          "coord": [
            -7.423900127410889,
            5.558899879455566,
            -0.9625999927520752
          ]
        },
        {
          "atom_index": 96,
          "name": "OD1",
          "element": "O",
          "coord": [
            -7.523399829864502,
            5.610099792480469,
            -1.0184999704360962
          ]
        },
        {
          "atom_index": 97,
          "name": "OD2",
          "element": "O",
          "coord": [
            -7.335000038146973,
            5.4994001388549805,
            -1.0255999565124512
          ]
        }
      ]
    },
    {
      "id": "A:14",
      "chain": "A",
      "resseq": 14,
      "icode": "",
      "resname": "ASN",
      "hetflag": " ",
      "sasa": 0.15764929354190826,
      "atoms": [
        {
          "atom_index": 98,
          "name": "N",
          "element": "N",
          "coord": [
            -7.45959997177124,
            5.285799980163574,
            -0.6122000217437744
          ]
        },
        {
          "atom_index": 99,
          "name": "CA",
          "element": "C",
          "coord": [
            -7.421199798583984,
            5.146399974822998,
            -0.5935999751091003
          ]
        },
        {
          "atom_index": 100,
          "name": "C",
          "element": "C",
          "coord": [
            -7.541999816894531,
            5.064599990844727,
            -0.5489000082015991
          ]
        },
        {
          "atom_index": 101,
          "name": "O",
          "element": "O",
          "coord": [
            -7.631100177764893,
            5.117199897766113,
            -0.48179998993873596
          ]
        },
        {
          "atom_index": 102,
          "name": "CB",
          "element": "C",
          "coord": [
            -7.307400226593018,
            5.134900093078613,
            -0.491100013256073
          ]
        },
        {
          "atom_index": 103,
          "name": "CG",
          "element": "C",
          "coord": [
            -7.351600170135498,
            5.079500198364258,
            -0.3564999997615814
          ]
        },
        {
          "atom_index": 104,
          "name": "OD1",
          "element": "O",
          "coord": [
            -7.348599910736084,
            4.958600044250488,
            -0.33399999141693115
          ]
        },
        {
          "atom_index": 105,
          "name": "ND2",
          "element": "N",
          "coord": [
            -7.391300201416016,
            5.167600154876709,
            -0.2660999894142151
          ]
        }
      ]
    },
    {
      "id": "A:15",
      "chain": "A",
      "resseq": 15,
      "icode": "",
      "resname": "PRO",
      "hetflag": " ",
      "sasa": 1.9601014852523804,
      "atoms": [
        {
          "atom_index": 106,
          "name": "N",
          "element": "N",
          "coord": [
            -7.548299789428711,
            4.9359002113342285,
            -0.5864999890327454
          ]
        },
        {
          "atom_index": 107,
          "name": "CA",
          "element": "C",
          "coord": [
            -7.450399875640869,
            4.871200084686279,
            -0.6732000112533569
          ]
        },
        {
          "atom_index": 108,
          "name": "C",
          "element": "C",
          "coord": [
            -7.486800193786621,
            4.885200023651123,
            -0.8206999897956848
          ]
        },
        {
          "atom_index": 109,
          "name": "O",
          "element": "O",
          "coord": [
            -7.604499816894531,
            4.882599830627441,
            -0.8571000099182129
          ]
        },
        {
          "atom_index": 110,
          "name": "CB",
          "element": "C",
          "coord": [
            -7.4583001136779785,
            4.723499774932861,
            -0.6315000057220459
          ]
        },
        {
          "atom_index": 111,
          "name": "CG",
          "element": "C",
          "coord": [
            -7.576399803161621,
            4.710999965667725,
            -0.5393999814987183
          ]
        },
        {
          "atom_index": 112,
          "name": "CD",
          "element": "C",
          "coord": [
            -7.651599884033203,
            4.84119987487793,
            -0.5453000068664551
          ]
        }
      ]
    },
    {
      "id": "A:16",
      "chain": "A",
      "resseq": 16,
      "icode": "",
      "resname": "SER",
      "hetflag": " ",
      "sasa": 0.22070901095867157,
      "atoms": [
        {
          "atom_index": 113,
          "name": "N",
          "element": "N",
          "coord": [
            -7.386199951171875,
            4.899400234222412,
            -0.9050999879837036
          ]
        },
        {
          "atom_index": 114,
          "name": "CA",
          "element": "C",
          "coord": [
            -7.409599781036377,
            4.914100170135498,
            -1.0484999418258667
          ]
        },
        {
          "atom_index": 115,
          "name": "C",
          "element": "C",
          "coord": [
            -7.295100212097168,
            4.852200031280518,
            -1.128000020980835
          ]
        },
        {
          "atom_index": 116,
          "name": "O",
          "element": "O",
          "coord": [
            -7.193299770355225,
            4.815199851989746,
            -1.0699000358581543
          ]
        },
        {
          "atom_index": 117,
          "name": "CB",
          "element": "C",
          "coord": [
            -7.426799774169922,
            5.061999797821045,
            -1.0846999883651733
          ]
        },
        {
          "atom_index": 118,
          "name": "OG",
          "element": "O",
          "coord": [
            -7.53980016708374,
            5.118000030517578,
            -1.0198999643325806
          ]
        }
      ]
    },
    {
      "id": "A:17",
      "chain": "A",
      "resseq": 17,
      "icode": "",
      "resname": "PRO",
      "hetflag": " ",
      "sasa": 1.355149507522583,
      "atoms": [
        {
          "atom_index": 119,
          "name": "N",
          "element": "N",
          "coord": [
            -7.311699867248535,
            4.834700107574463,
            -1.2604000568389893
          ]
        },
        {
          "atom_index": 120,
          "name": "CA",
          "element": "C",
          "coord": [
            -7.202400207519531,
            4.791600227355957,
            -1.3478000164031982
          ]
        },
        {
          "atom_index": 121,
          "name": "C",
          "element": "C",
          "coord": [
            -7.082200050354004,
            4.884500026702881,
            -1.3353999853134155
          ]
        },
        {
          "atom_index": 122,
          "name": "O",
          "element": "O",
          "coord": [
            -7.098199844360352,
            5.00570011138916,
            -1.3398000001907349
          ]
        },
        {
          "atom_index": 123,
          "name": "CB",
          "element": "C",
          "coord": [
            -7.262700080871582,
            4.799699783325195,
            -1.4881999492645264
          ]
        },
        {
          "atom_index": 124,
          "name": "CG",
          "element": "C",
          "coord": [
            -7.409599781036377,
            4.786799907684326,
            -1.4667999744415283
          ]
        },
        {
          "atom_index": 125,
          "name": "CD",
          "element": "C",
          "coord": [
            -7.437900066375732,
            4.852200031280518,
            -1.3345999717712402
          ]
        }
      ]
    },
    {
      "id": "A:18",
      "chain": "A",
      "resseq": 18,
      "icode": "",
      "resname": "PHE",
      "hetflag": " ",
      "sasa": 0.0,
      "atoms": [
        {
          "atom_index": 126,
          "name": "N",
          "element": "N",
          "coord": [
            -6.963399887084961,
            4.824900150299072,
            -1.3240000009536743
          ]
        },
        {
          "atom_index": 127,
          "name": "CA",
          "element": "C",
          "coord": [
            -6.837500095367432,
            4.893599987030029,
            -1.2898000478744507
          ]
        },
        {
          "atom_index": 128,
          "name": "C",
          "element": "C",
          "coord": [
            -6.8196001052856445,
            5.032299995422363,
            -1.3532999753952026
          ]
        },
        {
          "atom_index": 129,
          "name": "O",
          "element": "O",
          "coord": [
            -6.7565999031066895,
            5.119200229644775,
            -1.2930999994277954
          ]
        },
        {
          "atom_index": 130,
          "name": "CB",
          "element": "C",
          "coord": [
            -6.719299793243408,
            4.802299976348877,
            -1.3265000581741333
          ]
        },
        {
          "atom_index": 131,
          "name": "CG",
          "element": "C",
          "coord": [
            -6.593900203704834,
            4.875400066375732,
            -1.3661999702453613
          ]
        },
        {
          "atom_index": 132,
          "name": "CD1",
          "element": "C",
          "coord": [
            -6.507299900054932,
            4.926300048828125,
            -1.2705999612808228
          ]
        },
        {
          "atom_index": 133,
          "name": "CD2",
          "element": "C",
          "coord": [
            -6.563199996948242,
            4.893700122833252,
            -1.500100016593933
          ]
        },
        {
          "atom_index": 134,
          "name": "CE1",
          "element": "C",
          "coord": [
            -6.39300012588501,
            4.994100093841553,
            -1.3078999519348145
          ]
        },
        {
          "atom_index": 135,
          "name": "CE2",
          "element": "C",
          "coord": [
            -6.448999881744385,
            4.96120023727417,
            -1.538100004196167
          ]
        },
        {
          "atom_index": 136,
          "name": "CZ",
          "element": "C",
          "coord": [
            -6.363500118255615,
            5.011600017547607,
            -1.4419000148773193
          ]
        }
      ]
    },
    {
      "id": "A:19",
      "chain": "A",
      "resseq": 19,
      "icode": "",
      "resname": "TYR",
      "hetflag": " ",
      "sasa": 2.4550163745880127,
      "atoms": [
        {
          "atom_index": 137,
          "name": "N",
          "element": "N",
          "coord": [
            -6.872900009155273,
            5.053699970245361,
            -1.4729000329971313
          ]
        },
        {
          "atom_index": 138,
          "name": "CA",
          "element": "C",
          "coord": [
            -6.857100009918213,
            5.18209981918335,
            -1.541100025177002
          ]
        },
        {
          "atom_index": 139,
          "name": "C",
          "element": "C",
          "coord": [
            -6.93179988861084,
            5.295199871063232,
            -1.4692000150680542
          ]
        },
        {
          "atom_index": 140,
          "name": "O",
          "element": "O",
          "coord": [
            -6.923900127410889,
            5.411399841308594,
            -1.51010000705719
          ]
        },
        {
          "atom_index": 141,
          "name": "CB",
          "element": "C",
          "coord": [
            -6.903500080108643,
            5.171800136566162,
            -1.6864999532699585
          ]
        },
        {
          "atom_index": 142,
          "name": "CG",
          "element": "C",
          "coord": [
            -6.81220006942749,
            5.087699890136719,
            -1.7727999687194824
          ]
        },
        {
          "atom_index": 143,
          "name": "CD1",
          "element": "C",
          "coord": [
            -6.693299770355225,
            5.139900207519531,
            -1.8221999406814575
          ]
        },
        {
          "atom_index": 144,
          "name": "CD2",
          "element": "C",
          "coord": [
            -6.8445000648498535,
            4.956500053405762,
            -1.804800033569336
          ]
        },
        {
          "atom_index": 145,
          "name": "CE1",
          "element": "C",
          "coord": [
            -6.609099864959717,
            5.063799858093262,
            -1.9010000228881836
          ]
        },
        {
          "atom_index": 146,
          "name": "CE2",
          "element": "C",
          "coord": [
            -6.760700225830078,
            4.879799842834473,
            -1.8834999799728394
          ]
        },
        {
          "atom_index": 147,
          "name": "CZ",
          "element": "C",
          "coord": [
            -6.6433000564575195,
            4.933800220489502,
            -1.93149995803833
          ]
        },
        {
          "atom_index": 148,
          "name": "OH",
          "element": "O",
          "coord": [
            -6.559899806976318,
            4.857600212097168,
            -2.0099000930786133
          ]
        }
      ]
    },
    {
      "id": "A:20",
      "chain": "A",
      "resseq": 20,
      "icode": "",
      "resname": "ASN",
      "hetflag": " ",
      "sasa": 0.0,
      "atoms": [
        {
          "atom_index": 149,
          "name": "N",
          "element": "N",
          "coord": [
            -7.0030999183654785,
            5.261300086975098,
            -1.3622000217437744
          ]
        },
        {
          "atom_index": 150,
          "name": "CA",
          "element": "C",
          "coord": [
            -7.073200225830078,
            5.3607001304626465,
            -1.2822999954223633
          ]
        },
        {
          "atom_index": 151,
          "name": "C",
          "element": "C",
          "coord": [
            -6.9741997718811035,
            5.433700084686279,
            -1.1923999786376953
          ]
        },
        {
          "atom_index": 152,
          "name": "O",
          "element": "O",
          "coord": [
            -6.881199836730957,
            5.373300075531006,
            -1.138200044631958
          ]
        },
        {
          "atom_index": 153,
          "name": "CB",
          "element": "C",
          "coord": [
            -7.1855998039245605,
            5.296899795532227,
            -1.1991000175476074
          ]
        },
        {
          "atom_index": 154,
          "name": "CG",
          "element": "C",
          "coord": [
            -7.136000156402588,
            5.214700222015381,
            -1.0810999870300293
          ]
        },
        {
          "atom_index": 155,
          "name": "OD1",
          "element": "O",
          "coord": [
            -7.103000164031982,
            5.098199844360352,
            -1.0958000421524048
          ]
        },
        {
          "atom_index": 156,
          "name": "ND2",
          "element": "N",
          "coord": [
            -7.136199951171875,
            5.2733001708984375,
            -0.9624999761581421
          ]
        }
      ]
    },
    {
      "id": "A:21",
      "chain": "A",
      "resseq": 21,
      "icode": "",
      "resname": "PRO",
      "hetflag": " ",
      "sasa": 0.06453092396259308,
      "atoms": [
        {
          "atom_index": 157,
          "name": "N",
          "element": "N",
          "coord": [
            -6.991799831390381,
            5.564799785614014,
            -1.1782000064849854
          ]
        },
        {
          "atom_index": 158,
          "name": "CA",
          "element": "C",
          "coord": [
            -6.900300025939941,
            5.648499965667725,
            -1.1018999814987183
          ]
        },
        {
          "atom_index": 159,
          "name": "C",
          "element": "C",
          "coord": [
            -6.918900012969971,
            5.635499954223633,
            -0.9509000182151794
          ]
        },
        {
          "atom_index": 160,
          "name": "O",
          "element": "O",
          "coord": [
            -7.0243000984191895,
            5.5929999351501465,
            -0.9024999737739563
          ]
        },
        {
          "atom_index": 161,
          "name": "CB",
          "element": "C",
          "coord": [
            -6.935699939727783,
            5.789899826049805,
            -1.1483999490737915
          ]
        },
        {
          "atom_index": 162,
          "name": "CG",
          "element": "C",
          "coord": [
            -7.078100204467773,
            5.782800197601318,
            -1.1907000541687012
          ]
        },
        {
          "atom_index": 163,
          "name": "CD",
          "element": "C",
          "coord": [
            -7.103300094604492,
            5.64169979095459,
            -1.235700011253357
          ]
        }
      ]
    },
    {
      "id": "A:22",
      "chain": "A",
      "resseq": 22,
      "icode": "",
      "resname": "PHE",
      "hetflag": " ",
      "sasa": 0.0,
      "atoms": [
        {
          "atom_index": 164,
          "name": "N",
          "element": "N",
          "coord": [
            -6.815100193023682,
            5.6722002029418945,
            -0.8773000240325928
          ]
        },
        {
          "atom_index": 165,
          "name": "CA",
          "element": "C",
          "coord": [
            -6.821100234985352,
            5.676199913024902,
            -0.7328000068664551
          ]
        },
        {
          "atom_index": 166,
          "name": "C",
          "element": "C",
          "coord": [
            -6.901800155639648,
            5.796500205993652,
            -0.6897000074386597
          ]
        },
        {
          "atom_index": 167,
          "name": "O",
          "element": "O",
          "coord": [
            -6.855100154876709,
            5.910200119018555,
            -0.698199987411499
          ]
        },
        {
          "atom_index": 168,
          "name": "CB",
          "element": "C",
          "coord": [
            -6.680600166320801,
            5.683000087738037,
            -0.6725999712944031
          ]
        },
        {
          "atom_index": 169,
          "name": "CG",
          "element": "C",
          "coord": [
            -6.598999977111816,
            5.561100006103516,
            -0.7013000249862671
          ]
        },
        {
          "atom_index": 170,
          "name": "CD1",
          "element": "C",
          "coord": [
            -6.63070011138916,
            5.4405999183654785,
            -0.641700029373169
          ]
        },
        {
          "atom_index": 171,
          "name": "CD2",
          "element": "C",
          "coord": [
            -6.4918999671936035,
            5.566299915313721,
            -0.7889000177383423
          ]
        },
        {
          "atom_index": 172,
          "name": "CE1",
          "element": "C",
          "coord": [
            -6.557400226593018,
            5.327700138092041,
            -0.6689000129699707
          ]
        },
        {
          "atom_index": 173,
          "name": "CE2",
          "element": "C",
          "coord": [
            -6.418099880218506,
            5.453199863433838,
            -0.816100001335144
          ]
        },
        {
          "atom_index": 174,
          "name": "CZ",
          "element": "C",
          "coord": [
            -6.451000213623047,
            5.334000110626221,
            -0.7562000155448914
          ]
        }
      ]
    },
    {
      "id": "A:23",
      "chain": "A",
      "resseq": 23,
      "icode": "",
      "resname": "GLN",
      "hetflag": " ",
      "sasa": 0.7251867651939392,
      "atoms": [
        {
          "atom_index": 175,
          "name": "N",
          "element": "N",
          "coord": [
            -7.024099826812744,
            5.771399974822998,
            -0.6478000283241272
          ]
        },
        {
          "atom_index": 176,
          "name": "CA",
          "element": "C",
          "coord": [
            -7.1118998527526855,
            5.878399848937988,
            -0.6044999957084656
          ]
        },
        {
          "atom_index": 177,
          "name": "C",
          "element": "C",
          "coord": [
            -7.122900009155273,
            5.881199836730957,
            -0.45239999890327454
          ]
        },
        {
          "atom_index": 178,
          "name": "O",
          "element": "O",
          "coord": [
            -7.179299831390381,
            5.790599822998047,
            -0.39100000262260437
          ]
        },
        {
          "atom_index": 179,
          "name": "CB",
          "element": "C",
          "coord": [
            -7.250100135803223,
            5.863999843597412,
            -0.6690000295639038
          ]
        },
        {
          "atom_index": 180,
          "name": "CG",
          "element": "C",
          "coord": [
            -7.351600170135498,
            5.963600158691406,
            -0.614799976348877
          ]
        },
        {
          "atom_index": 181,
          "name": "CD",
          "element": "C",
          "coord": [
            -7.482600212097168,
            5.965400218963623,
            -0.6913999915122986
          ]
        },
        {
          "atom_index": 182,
          "name": "OE1",
          "element": "O",
          "coord": [
            -7.548699855804443,
            6.068600177764893,
            -0.7005000114440918
          ]
        },
        {
          "atom_index": 183,
          "name": "NE2",
          "element": "N",
          "coord": [
            -7.522200107574463,
            5.851600170135498,
            -0.7454000115394592
          ]
        }
      ]
    },
    {
      "id": "A:24",
      "chain": "A",
      "resseq": 24,
      "icode": "",
      "resname": "PHE",
      "hetflag": " ",
      "sasa": 0.0,
      "atoms": [
        {
          "atom_index": 184,
          "name": "N",
          "element": "N",
          "coord": [
            -7.0665998458862305,
            5.984899997711182,
            -0.392300009727478
          ]
        },
        {
          "atom_index": 185,
          "name": "CA",
          "element": "C",
          "coord": [
            -7.069200038909912,
            6.000500202178955,
            -0.24779999256134033
          ]
        },
        {
          "atom_index": 186,
          "name": "C",
          "element": "C",
          "coord": [
            -7.139500141143799,
            6.129499912261963,
            -0.20810000598430634
          ]
        },
        {
          "atom_index": 187,
          "name": "O",
          "element": "O",
          "coord": [
            -7.121300220489502,
            6.23330020904541,
            -0.271699994802475
          ]
        },
        {
          "atom_index": 188,
          "name": "CB",
          "element": "C",
          "coord": [
            -6.92710018157959,
            6.003499984741211,
            -0.19140000641345978
          ]
        },
        {
          "atom_index": 189,
          "name": "CG",
          "element": "C",
          "coord": [
            -6.847499847412109,
            5.878499984741211,
            -0.2151000052690506
          ]
        },
        {
          "atom_index": 190,
          "name": "CD1",
          "element": "C",
          "coord": [
            -6.870299816131592,
            5.765100002288818,
            -0.13950000703334808
          ]
        },
        {
          "atom_index": 191,
          "name": "CD2",
          "element": "C",
          "coord": [
            -6.747799873352051,
            5.8755998611450195,
            -0.31139999628067017
          ]
        },
        {
          "atom_index": 192,
          "name": "CE1",
          "element": "C",
          "coord": [
            -6.795300006866455,
            5.650700092315674,
            -0.15919999778270721
          ]
        },
        {
          "atom_index": 193,
          "name": "CE2",
          "element": "C",
          "coord": [
            -6.672699928283691,
            5.761499881744385,
            -0.3321000039577484
          ]
        },
        {
          "atom_index": 194,
          "name": "CZ",
          "element": "C",
          "coord": [
            -6.696100234985352,
            5.64870023727417,
            -0.2558000087738037
          ]
        }
      ]
    },
    {
      "id": "A:25",
      "chain": "A",
      "resseq": 25,
      "icode": "",
      "resname": "GLU",
      "hetflag": " ",
      "sasa": 1.6395525932312012,
      "atoms": [
        {
          "atom_index": 195,
          "name": "N",
          "element": "N",
          "coord": [
            -7.218900203704834,
            6.122900009155273,
            -0.10270000249147415
          ]
        },
        {
          "atom_index": 196,
          "name": "CA",
          "element": "C",
          "coord": [
            -7.271900177001953,
            6.243000030517578,
            -0.04050000011920929
          ]
        },
        {
          "atom_index": 197,
          "name": "C",
          "element": "C",
          "coord": [
            -7.205699920654297,
            6.2600998878479,
            0.09470000118017197
          ]
        },
        {
          "atom_index": 198,
          "name": "O",
          "element": "O",
          "coord": [
            -7.239200115203857,
            6.190899848937988,
            0.19120000302791595
          ]
        },
        {
          "atom_index": 199,
          "name": "CB",
          "element": "C",
          "coord": [
            -7.424300193786621,
            6.240099906921387,
            -0.025599999353289604
          ]
        },
        {
          "atom_index": 200,
          "name": "CG",
          "element": "C",
          "coord": [
            -7.499499797821045,
            6.259900093078613,
            -0.15610000491142273
          ]
        },
        {
          "atom_index": 201,
          "name": "CD",
          "element": "C",
          "coord": [
            -7.643400192260742,
            6.3028998374938965,
            -0.13429999351501465
          ]
        },
        {
          "atom_index": 202,
          "name": "OE1",
          "element": "O",
          "coord": [
            -7.724599838256836,
            6.220399856567383,
            -0.08760000020265579
          ]
        },
        {
          "atom_index": 203,
          "name": "OE2",
          "element": "O",
          "coord": [
            -7.676199913024902,
            6.420199871063232,
            -0.1639000028371811
          ]
        }
      ]
    },
    {
      "id": "A:26",
      "chain": "A",
      "resseq": 26,
      "icode": "",
      "resname": "ILE",
      "hetflag": " ",
      "sasa": 0.0,
      "atoms": [
        {
          "atom_index": 204,
          "name": "N",
          "element": "N",
          "coord": [
            -7.10890007019043,
            6.349699974060059,
            0.0997999981045723
          ]
        },
        {
          "atom_index": 205,
          "name": "CA",
          "element": "C",
          "coord": [
            -7.025300025939941,
            6.365300178527832,
            0.21729999780654907
          ]
        },
        {
          "atom_index": 206,
          "name": "C",
          "element": "C",
          "coord": [
            -7.065999984741211,
            6.487299919128418,
            0.2989000082015991
          ]
        },
        {
          "atom_index": 207,
          "name": "O",
          "element": "O",
          "coord": [
            -7.064899921417236,
            6.600200176239014,
            0.24940000474452972
          ]
        },
        {
          "atom_index": 208,
          "name": "CB",
          "element": "C",
          "coord": [
            -6.8769001960754395,
            6.377999782562256,
            0.1777999997138977
          ]
        },
        {
          "atom_index": 209,
          "name": "CG1",
          "element": "C",
          "coord": [
            -6.83519983291626,
            6.260200023651123,
            0.0892999991774559
          ]
        },
        {
          "atom_index": 210,
          "name": "CG2",
          "element": "C",
          "coord": [
            -6.789400100708008,
            6.384799957275391,
            0.30239999294281006
          ]
        },
        {
          "atom_index": 211,
          "name": "CD1",
          "element": "C",
          "coord": [
            -6.699399948120117,
            6.2778000831604,
            0.025200000032782555
          ]
        }
      ]
    },
    {
      "id": "A:27",
      "chain": "A",
      "resseq": 27,
      "icode": "",
      "resname": "THR",
      "hetflag": " ",
      "sasa": 0.0,
      "atoms": [
        {
          "atom_index": 212,
          "name": "N",
          "element": "N",
          "coord": [
            -7.10290002822876,
            6.462900161743164,
            0.42320001125335693
          ]
        },
        {
          "atom_index": 213,
          "name": "CA",
          "element": "C",
          "coord": [
            -7.13640022277832,
            6.568699836730957,
            0.515999972820282
          ]
        },
        {
          "atom_index": 214,
          "name": "C",
          "element": "C",
          "coord": [
            -7.026500225067139,
            6.583099842071533,
            0.6208000183105469
          ]
        },
        {
          "atom_index": 215,
          "name": "O",
          "element": "O",
          "coord": [
            -7.013199806213379,
            6.498300075531006,
            0.7103999853134155
          ]
        },
        {
          "atom_index": 216,
          "name": "CB",
          "element": "C",
          "coord": [
            -7.269800186157227,
            6.5381999015808105,
            0.5863999724388123
          ]
        },
        {
          "atom_index": 217,
          "name": "OG1",
          "element": "O",
          "coord": [
            -7.369200229644775,
            6.5040998458862305,
            0.4893999993801117
          ]
        },
        {
          "atom_index": 218,
          "name": "CG2",
          "element": "C",
          "coord": [
            -7.317299842834473,
            6.656799793243408,
            0.6679999828338623
          ]
        }
      ]
    },
    {
      "id": "A:28",
      "chain": "A",
      "resseq": 28,
      "icode": "",
      "resname": "PHE",
      "hetflag": " ",
      "sasa": 0.0,
      "atoms": [
        {
          "atom_index": 219,
          "name": "N",
          "element": "N",
          "coord": [
            -6.947700023651123,
            6.6894001960754395,
            0.6093999743461609
          ]
        },
        {
          "atom_index": 220,
          "name": "CA",
          "element": "C",
          "coord": [
            -6.840799808502197,
            6.714799880981445,
            0.7034000158309937
          ]
        },
        {
          "atom_index": 221,
          "name": "C",
          "element": "C",
          "coord": [
            -6.863100051879883,
            6.847799777984619,
            0.7728999853134155
          ]
        },
        {
          "atom_index": 222,
          "name": "O",
          "element": "O",
          "coord": [
            -6.897500038146973,
            6.947700023651123,
            0.7096999883651733
          ]
        },
        {
          "atom_index": 223,
          "name": "CB",
          "element": "C",
          "coord": [
            -6.70419979095459,
            6.71150016784668,
            0.633899986743927
          ]
        },
        {
          "atom_index": 224,
          "name": "CG",
          "element": "C",
          "coord": [
            -6.679699897766113,
            6.8221001625061035,
            0.534600019454956
          ]
        },
        {
          "atom_index": 225,
          "name": "CD1",
          "element": "C",
          "coord": [
            -6.741000175476074,
            6.821100234985352,
            0.41019999980926514
          ]
        },
        {
          "atom_index": 226,
          "name": "CD2",
          "element": "C",
          "coord": [
            -6.592899799346924,
            6.9257001876831055,
            0.5651000142097473
          ]
        },
        {
          "atom_index": 227,
          "name": "CE1",
          "element": "C",
          "coord": [
            -6.716300010681152,
            6.921599864959717,
            0.31859999895095825
          ]
        },
        {
          "atom_index": 228,
          "name": "CE2",
          "element": "C",
          "coord": [
            -6.567299842834473,
            7.025899887084961,
            0.47360000014305115
          ]
        },
        {
          "atom_index": 229,
          "name": "CZ",
          "element": "C",
          "coord": [
            -6.629000186920166,
            7.023900032043457,
            0.35030001401901245
          ]
        }
      ]
    },
    {
      "id": "A:29",
      "chain": "A",
      "resseq": 29,
      "icode": "",
      "resname": "GLU",
      "hetflag": " ",
      "sasa": 1.2296644449234009,
      "atoms": [
        {
          "atom_index": 230,
          "name": "N",
          "element": "N",
          "coord": [
            -6.844600200653076,
            6.8480000495910645,
            0.9028000235557556
          ]
        },
        {
          "atom_index": 231,
          "name": "CA",
          "element": "C",
          "coord": [
            -6.8719000816345215,
            6.9644999504089355,
            0.9836999773979187
          ]
        },
        {
          "atom_index": 232,
          "name": "C",
          "element": "C",
          "coord": [
            -6.741099834442139,
            7.028800010681152,
            1.0262999534606934
          ]
        },
        {
          "atom_index": 233,
          "name": "O",
          "element": "O",
          "coord": [
            -6.663300037384033,
            6.969900131225586,
            1.1016000509262085
          ]
        },
        {
          "atom_index": 234,
          "name": "CB",
          "element": "C",
          "coord": [
            -6.955699920654297,
            6.921999931335449,
            1.104099988937378
          ]
        },
        {
          "atom_index": 235,
          "name": "CG",
          "element": "C",
          "coord": [
            -7.006400108337402,
            7.034900188446045,
            1.1917999982833862
          ]
        },
        {
          "atom_index": 236,
          "name": "CD",
          "element": "C",
          "coord": [
            -7.100299835205078,
            6.982900142669678,
            1.2989000082015991
          ]
        },
        {
          "atom_index": 237,
          "name": "OE1",
          "element": "O",
          "coord": [
            -7.212299823760986,
            6.938799858093262,
            1.2644000053405762
          ]
        },
        {
          "atom_index": 238,
          "name": "OE2",
          "element": "O",
          "coord": [
            -7.061600208282471,
            6.982100009918213,
            1.4176000356674194
          ]
        }
      ]
    },
    {
      "id": "A:30",
      "chain": "A",
      "resseq": 30,
      "icode": "",
      "resname": "CYS",
      "hetflag": " ",
      "sasa": 0.0,
      "atoms": [
        {
          "atom_index": 239,
          "name": "N",
          "element": "N",
          "coord": [
            -6.7154998779296875,
            7.14739990234375,
            0.9745000004768372
          ]
        },
        {
          "atom_index": 240,
          "name": "CA",
          "element": "C",
          "coord": [
            -6.594299793243408,
            7.219200134277344,
            1.0075000524520874
          ]
        },
        {
          "atom_index": 241,
          "name": "C",
          "element": "C",
          "coord": [
            -6.605199813842773,
            7.277299880981445,
            1.1475000381469727
          ]
        },
        {
          "atom_index": 242,
          "name": "O",
          "element": "O",
          "coord": [
            -6.690899848937988,
            7.361299991607666,
            1.1750999689102173
          ]
        },
        {
          "atom_index": 243,
          "name": "CB",
          "element": "C",
          "coord": [
            -6.56879997253418,
            7.330399990081787,
            0.9056000113487244
          ]
        },
        {
          "atom_index": 244,
          "name": "SG",
          "element": "S",
          "coord": [
            -6.559800148010254,
            7.2729997634887695,
            0.7342000007629395
          ]
        }
      ]
    },
    {
      "id": "A:31",
      "chain": "A",
      "resseq": 31,
      "icode": "",
      "resname": "ILE",
      "hetflag": " ",
      "sasa": 2.5951123237609863,
      "atoms": [
        {
          "atom_index": 245,
          "name": "N",
          "element": "N",
          "coord": [
            -6.519800186157227,
            7.229499816894531,
            1.236199975013733
          ]
        },
        {
          "atom_index": 246,
          "name": "CA",
          "element": "C",
          "coord": [
            -6.519800186157227,
            7.275000095367432,
            1.3739999532699585
          ]
        },
        {
          "atom_index": 247,
          "name": "C",
          "element": "C",
          "coord": [
            -6.446100234985352,
            7.4079999923706055,
            1.3837000131607056
          ]
        },
        {
          "atom_index": 248,
          "name": "O",
          "element": "O",
          "coord": [
            -6.468299865722656,
            7.487299919128418,
            1.4752999544143677
          ]
        },
        {
          "atom_index": 249,
          "name": "CB",
          "element": "C",
          "coord": [
            -6.453400135040283,
            7.170499801635742,
            1.465999960899353
          ]
        },
        {
          "atom_index": 250,
          "name": "CG1",
          "element": "C",
          "coord": [
            -6.510700225830078,
            7.031199932098389,
            1.4365999698638916
          ]
        },
        {
          "atom_index": 251,
          "name": "CG2",
          "element": "C",
          "coord": [
            -6.4741997718811035,
            7.207499980926514,
            1.6123000383377075
          ]
        },
        {
          "atom_index": 252,
          "name": "CD1",
          "element": "C",
          "coord": [
            -6.4517998695373535,
            6.92110013961792,
            1.5224000215530396
          ]
        }
      ]
    },
    {
      "id": "A:32",
      "chain": "A",
      "resseq": 32,
      "icode": "",
      "resname": "GLU",
      "hetflag": " ",
      "sasa": 0.4157729744911194,
      "atoms": [
        {
          "atom_index": 253,
          "name": "N",
          "element": "N",
          "coord": [
            -6.360400199890137,
            7.43209981918335,
            1.2857999801635742
          ]
        },
        {
          "atom_index": 254,
          "name": "CA",
          "element": "C",
          "coord": [
            -6.2846999168396,
            7.555799961090088,
            1.276900053024292
          ]
        },
        {
          "atom_index": 255,
          "name": "C",
          "element": "C",
          "coord": [
            -6.282199859619141,
            7.602799892425537,
            1.132200002670288
          ]
        },
        {
          "atom_index": 256,
          "name": "O",
          "element": "O",
          "coord": [
            -6.340700149536133,
            7.538599967956543,
            1.044800043106079
          ]
        },
        {
          "atom_index": 257,
          "name": "CB",
          "element": "C",
          "coord": [
            -6.14139986038208,
            7.535200119018555,
            1.326200008392334
          ]
        },
        {
          "atom_index": 258,
          "name": "CG",
          "element": "C",
          "coord": [
            -6.130099773406982,
            7.500699996948242,
            1.4738999605178833
          ]
        },
        {
          "atom_index": 259,
          "name": "CD",
          "element": "C",
          "coord": [
            -5.991799831390381,
            7.451300144195557,
            1.5109000205993652
          ]
        },
        {
          "atom_index": 260,
          "name": "OE1",
          "element": "O",
          "coord": [
            -5.893700122833252,
            7.5254998207092285,
            1.4902000427246094
          ]
        },
        {
          "atom_index": 261,
          "name": "OE2",
          "element": "O",
          "coord": [
            -5.980100154876709,
            7.336999893188477,
            1.5597000122070312
          ]
        }
      ]
    },
    {
      "id": "A:33",
      "chain": "A",
      "resseq": 33,
      "icode": "",
      "resname": "ASP",
      "hetflag": " ",
      "sasa": 3.40669584274292,
      "atoms": [
        {
          "atom_index": 262,
          "name": "N",
          "element": "N",
          "coord": [
            -6.215099811553955,
            7.713799953460693,
            1.107100009918213
          ]
        },
        {
          "atom_index": 263,
          "name": "CA",
          "element": "C",
          "coord": [
            -6.1992998123168945,
            7.763599872589111,
            0.9714999794960022
          ]
        },
        {
          "atom_index": 264,
          "name": "C",
          "element": "C",
          "coord": [
            -6.070199966430664,
            7.71150016784668,
            0.9106000065803528
          ]
        },
        {
          "atom_index": 265,
          "name": "O",
          "element": "O",
          "coord": [
            -5.968500137329102,
            7.698200225830078,
            0.9789000153541565
          ]
        },
        {
          "atom_index": 266,
          "name": "CB",
          "element": "C",
          "coord": [
            -6.201000213623047,
            7.916800022125244,
            0.9678999781608582
          ]
        },
        {
          "atom_index": 267,
          "name": "CG",
          "element": "C",
          "coord": [
            -6.097499847412109,
            7.979599952697754,
            1.059399962425232
          ]
        },
        {
          "atom_index": 268,
          "name": "OD1",
          "element": "O",
          "coord": [
            -6.128600120544434,
            8.0,
            1.1787999868392944
          ]
        },
        {
          "atom_index": 269,
          "name": "OD2",
          "element": "O",
          "coord": [
            -5.985799789428711,
            8.010299682617188,
            1.0125000476837158
          ]
        }
      ]
    },
    {
      "id": "A:34",
      "chain": "A",
      "resseq": 34,
      "icode": "",
      "resname": "LEU",
      "hetflag": " ",
      "sasa": 0.0,
      "atoms": [
        {
          "atom_index": 270,
          "name": "N",
          "element": "N",
          "coord": [
            -6.075500011444092,
            7.679100036621094,
            0.7825999855995178
          ]
        },
        {
          "atom_index": 271,
          "name": "CA",
          "element": "C",
          "coord": [
            -5.958799839019775,
            7.629799842834473,
            0.7117000222206116
          ]
        },
        {
          "atom_index": 272,
          "name": "C",
          "element": "C",
          "coord": [
            -5.900400161743164,
            7.740300178527832,
            0.6248000264167786
          ]
        },
        {
          "atom_index": 273,
          "name": "O",
          "element": "O",
          "coord": [
            -5.972700119018555,
            7.805200099945068,
            0.5493000149726868
          ]
        },
        {
          "atom_index": 274,
          "name": "CB",
          "element": "C",
          "coord": [
            -5.99459981918335,
            7.507699966430664,
            0.6255000233650208
          ]
        },
        {
          "atom_index": 275,
          "name": "CG",
          "element": "C",
          "coord": [
            -6.019800186157227,
            7.376399993896484,
            0.7013999819755554
          ]
        },
        {
          "atom_index": 276,
          "name": "CD1",
          "element": "C",
          "coord": [
            -6.145699977874756,
            7.383800029754639,
            0.7865999937057495
          ]
        },
        {
          "atom_index": 277,
          "name": "CD2",
          "element": "C",
          "coord": [
            -6.0295000076293945,
            7.260300159454346,
            0.6039999723434448
          ]
        }
      ]
    },
    {
      "id": "A:35",
      "chain": "A",
      "resseq": 35,
      "icode": "",
      "resname": "SER",
      "hetflag": " ",
      "sasa": 2.2386200428009033,
      "atoms": [
        {
          "atom_index": 278,
          "name": "N",
          "element": "N",
          "coord": [
            -5.769999980926514,
            7.760499954223633,
            0.6351000070571899
          ]
        },
        {
          "atom_index": 279,
          "name": "CA",
          "element": "C",
          "coord": [
            -5.703499794006348,
            7.866600036621094,
            0.5611000061035156
          ]
        },
        {
          "atom_index": 280,
          "name": "C",
          "element": "C",
          "coord": [
            -5.643700122833252,
            7.812099933624268,
            0.4316999912261963
          ]
        },
        {
          "atom_index": 281,
          "name": "O",
          "element": "O",
          "coord": [
            -5.59060001373291,
            7.88700008392334,
            0.349700003862381
          ]
        },
        {
          "atom_index": 282,
          "name": "CB",
          "element": "C",
          "coord": [
            -5.594299793243408,
            7.930200099945068,
            0.6477000117301941
          ]
        },
        {
          "atom_index": 283,
          "name": "OG",
          "element": "O",
          "coord": [
            -5.543700218200684,
            8.048800468444824,
            0.5885000228881836
          ]
        }
      ]
    },
    {
      "id": "A:36",
      "chain": "A",
      "resseq": 36,
      "icode": "",
      "resname": "GLU",
      "hetflag": " ",
      "sasa": 0.22070901095867157,
      "atoms": [
        {
          "atom_index": 284,
          "name": "N",
          "element": "N",
          "coord": [
            -5.652400016784668,
            7.681300163269043,
            0.4142000079154968
          ]
        },
        {
          "atom_index": 285,
          "name": "CA",
          "element": "C",
          "coord": [
            -5.60099983215332,
            7.617499828338623,
            0.2946000099182129
          ]
        },
        {
          "atom_index": 286,
          "name": "C",
          "element": "C",
          "coord": [
            -5.715000152587891,
            7.546999931335449,
            0.22179999947547913
          ]
        },
        {
          "atom_index": 287,
          "name": "O",
          "element": "O",
          "coord": [
            -5.8256001472473145,
            7.534800052642822,
            0.27549999952316284
          ]
        },
        {
          "atom_index": 288,
          "name": "CB",
          "element": "C",
          "coord": [
            -5.489799976348877,
            7.518799781799316,
            0.33160001039505005
          ]
        },
        {
          "atom_index": 289,
          "name": "CG",
          "element": "C",
          "coord": [
            -5.406599998474121,
            7.4730000495910645,
            0.21299999952316284
          ]
        },
        {
          "atom_index": 290,
          "name": "CD",
          "element": "C",
          "coord": [
            -5.303199768066406,
            7.36929988861084,
            0.25049999356269836
          ]
        },
        {
          "atom_index": 291,
          "name": "OE1",
          "element": "O",
          "coord": [
            -5.339399814605713,
            7.250400066375732,
            0.259799987077713
          ]
        },
        {
          "atom_index": 292,
          "name": "OE2",
          "element": "O",
          "coord": [
            -5.184800148010254,
            7.406199932098389,
            0.26809999346733093
          ]
        }
      ]
    },
    {
      "id": "A:37",
      "chain": "A",
      "resseq": 37,
      "icode": "",
      "resname": "ASP",
      "hetflag": " ",
      "sasa": 2.5539183616638184,
      "atoms": [
        {
          "atom_index": 293,
          "name": "N",
          "element": "N",
          "coord": [
            -5.688399791717529,
            7.501500129699707,
            0.10040000081062317
          ]
        },
        {
          "atom_index": 294,
          "name": "CA",
          "element": "C",
          "coord": [
            -5.7891998291015625,
            7.435200214385986,
            0.019500000402331352
          ]
        },
        {
          "atom_index": 295,
          "name": "C",
          "element": "C",
          "coord": [
            -5.800600051879883,
            7.290800094604492,
            0.06360000371932983
          ]
        },
        {
          "atom_index": 296,
          "name": "O",
          "element": "O",
          "coord": [
            -5.700900077819824,
            7.218699932098389,
            0.06589999794960022
          ]
        },
        {
          "atom_index": 297,
          "name": "CB",
          "element": "C",
          "coord": [
            -5.752099990844727,
            7.440000057220459,
            -0.1290999948978424
          ]
        },
        {
          "atom_index": 298,
          "name": "CG",
          "element": "C",
          "coord": [
            -5.690400123596191,
            7.571899890899658,
            -0.17020000517368317
          ]
        },
        {
          "atom_index": 299,
          "name": "OD1",
          "element": "O",
          "coord": [
            -5.764800071716309,
            7.6691999435424805,
            -0.1949000060558319
          ]
        },
        {
          "atom_index": 300,
          "name": "OD2",
          "element": "O",
          "coord": [
            -5.565899848937988,
            7.57889986038208,
            -0.17829999327659607
          ]
        }
      ]
    },
    {
      "id": "A:38",
      "chain": "A",
      "resseq": 38,
      "icode": "",
      "resname": "LEU",
      "hetflag": " ",
      "sasa": 0.0,
      "atoms": [
        {
          "atom_index": 301,
          "name": "N",
          "element": "N",
          "coord": [
            -5.920300006866455,
            7.247799873352051,
            0.0989999994635582
          ]
        },
        {
          "atom_index": 302,
          "name": "CA",
          "element": "C",
          "coord": [
            -5.938199996948242,
            7.112199783325195,
            0.1469999998807907
          ]
        },
        {
          "atom_index": 303,
          "name": "C",
          "element": "C",
          "coord": [
            -5.94980001449585,
            7.016499996185303,
            0.029400000348687172
          ]
        },
        {
          "atom_index": 304,
          "name": "O",
          "element": "O",
          "coord": [
            -6.0432000160217285,
            7.0258002281188965,
            -0.050200000405311584
          ]
        },
        {
          "atom_index": 305,
          "name": "CB",
          "element": "C",
          "coord": [
            -6.061800003051758,
            7.1031999588012695,
            0.23649999499320984
          ]
        },
        {
          "atom_index": 306,
          "name": "CG",
          "element": "C",
          "coord": [
            -6.079800128936768,
            6.96999979019165,
            0.30820000171661377
          ]
        },
        {
          "atom_index": 307,
          "name": "CD1",
          "element": "C",
          "coord": [
            -5.950799942016602,
            6.931700229644775,
            0.3790999948978424
          ]
        },
        {
          "atom_index": 308,
          "name": "CD2",
          "element": "C",
          "coord": [
            -6.194900035858154,
            6.978099822998047,
            0.40709999203681946
          ]
        }
      ]
    },
    {
      "id": "A:39",
      "chain": "A",
      "resseq": 39,
      "icode": "",
      "resname": "GLU",
      "hetflag": " ",
      "sasa": 0.37835830450057983,
      "atoms": [
        {
          "atom_index": 309,
          "name": "N",
          "element": "N",
          "coord": [
            -5.855100154876709,
            6.9243998527526855,
            0.02019999921321869
          ]
        },
        {
          "atom_index": 310,
          "name": "CA",
          "element": "C",
          "coord": [
            -5.848499774932861,
            6.832600116729736,
            -0.09229999780654907
          ]
        },
        {
          "atom_index": 311,
          "name": "C",
          "element": "C",
          "coord": [
            -5.920000076293945,
            6.702099800109863,
            -0.06109999865293503
          ]
        },
        {
          "atom_index": 312,
          "name": "O",
          "element": "O",
          "coord": [
            -5.873600006103516,
            6.622300148010254,
            0.019999999552965164
          ]
        },
        {
          "atom_index": 313,
          "name": "CB",
          "element": "C",
          "coord": [
            -5.702600002288818,
            6.803999900817871,
            -0.1290999948978424
          ]
        },
        {
          "atom_index": 314,
          "name": "CG",
          "element": "C",
          "coord": [
            -5.686800003051758,
            6.716400146484375,
            -0.2524000108242035
          ]
        },
        {
          "atom_index": 315,
          "name": "CD",
          "element": "C",
          "coord": [
            -5.542099952697754,
            6.685400009155273,
            -0.2840999960899353
          ]
        },
        {
          "atom_index": 316,
          "name": "OE1",
          "element": "O",
          "coord": [
            -5.473700046539307,
            6.771999835968018,
            -0.3416000008583069
          ]
        },
        {
          "atom_index": 317,
          "name": "OE2",
          "element": "O",
          "coord": [
            -5.496300220489502,
            6.57420015335083,
            -0.25119999051094055
          ]
        }
      ]
    },
    {
      "id": "A:40",
      "chain": "A",
      "resseq": 40,
      "icode": "",
      "resname": "TRP",
      "hetflag": " ",
      "sasa": 0.0,
      "atoms": [
        {
          "atom_index": 318,
          "name": "N",
          "element": "N",
          "coord": [
            -6.034200191497803,
            6.682400226593018,
            -0.12439999729394913
          ]
        },
        {
          "atom_index": 319,
          "name": "CA",
          "element": "C",
          "coord": [
            -6.105100154876709,
            6.556099891662598,
            -0.11590000241994858
          ]
        },
        {
          "atom_index": 320,
          "name": "C",
          "element": "C",
          "coord": [
            -6.061399936676025,
            6.467199802398682,
            -0.23100000619888306
          ]
        },
        {
          "atom_index": 321,
          "name": "O",
          "element": "O",
          "coord": [
            -6.0914998054504395,
            6.494900226593018,
            -0.3467000126838684
          ]
        },
        {
          "atom_index": 322,
          "name": "CB",
          "element": "C",
          "coord": [
            -6.256100177764893,
            6.579400062561035,
            -0.1193000003695488
          ]
        },
        {
          "atom_index": 323,
          "name": "CG",
          "element": "C",
          "coord": [
            -6.304599761962891,
            6.657400131225586,
            -0.00139999995008111
          ]
        },
        {
          "atom_index": 324,
          "name": "CD1",
          "element": "C",
          "coord": [
            -6.305500030517578,
            6.793000221252441,
            0.01269999984651804
          ]
        },
        {
          "atom_index": 325,
          "name": "CD2",
          "element": "C",
          "coord": [
            -6.358699798583984,
            6.603799819946289,
            0.11980000138282776
          ]
        },
        {
          "atom_index": 326,
          "name": "NE1",
          "element": "N",
          "coord": [
            -6.356299877166748,
            6.827300071716309,
            0.1354999989271164
          ]
        },
        {
          "atom_index": 327,
          "name": "CE2",
          "element": "C",
          "coord": [
            -6.389599800109863,
            6.712800025939941,
            0.20309999585151672
          ]
        },
        {
          "atom_index": 328,
          "name": "CE3",
          "element": "C",
          "coord": [
            -6.383800029754639,
            6.4741997718811035,
            0.16599999368190765
          ]
        },
        {
          "atom_index": 329,
          "name": "CZ2",
          "element": "C",
          "coord": [
            -6.444200038909912,
            6.696000099182129,
            0.3296999931335449
          ]
        },
        {
          "atom_index": 330,
          "name": "CZ3",
          "element": "C",
          "coord": [
            -6.438300132751465,
            6.458000183105469,
            0.2921000123023987
          ]
        },
        {
          "atom_index": 331,
          "name": "CH2",
          "element": "C",
          "coord": [
            -6.467800140380859,
            6.568399906158447,
            0.3725999891757965
          ]
        }
      ]
    },
    {
      "id": "A:41",
      "chain": "A",
      "resseq": 41,
      "icode": "",
      "resname": "LYS",
      "hetflag": " ",
      "sasa": 0.0,
      "atoms": [
        {
          "atom_index": 332,
          "name": "N",
          "element": "N",
          "coord": [
            -5.988699913024902,
            6.362299919128418,
            -0.19910000264644623
          ]
        },
        {
          "atom_index": 333,
          "name": "CA",
          "element": "C",
          "coord": [
            -5.926400184631348,
            6.279200077056885,
            -0.3001999855041504
          ]
        },
        {
          "atom_index": 334,
          "name": "C",
          "element": "C",
          "coord": [
            -5.985099792480469,
            6.138199806213379,
            -0.29840001463890076
          ]
        },
        {
          "atom_index": 335,
          "name": "O",
          "element": "O",
          "coord": [
            -6.008699893951416,
            6.0817999839782715,
            -0.19169999659061432
          ]
        },
        {
          "atom_index": 336,
          "name": "CB",
          "element": "C",
          "coord": [
            -5.775899887084961,
            6.273799896240234,
            -0.2727999985218048
          ]
        },
        {
          "atom_index": 337,
          "name": "CG",
          "element": "C",
          "coord": [
            -5.692800045013428,
            6.219200134277344,
            -0.3873000144958496
          ]
        },
        {
          "atom_index": 338,
          "name": "CD",
          "element": "C",
          "coord": [
            -5.560200214385986,
            6.164599895477295,
            -0.33719998598098755
          ]
        },
        {
          "atom_index": 339,
          "name": "CE",
          "element": "C",
          "coord": [
            -5.474400043487549,
            6.275599956512451,
            -0.2793000042438507
          ]
        },
        {
          "atom_index": 340,
          "name": "NZ",
          "element": "N",
          "coord": [
            -5.359300136566162,
            6.223599910736084,
            -0.20090000331401825
          ]
        }
      ]
    },
    {
      "id": "A:42",
      "chain": "A",
      "resseq": 42,
      "icode": "",
      "resname": "ILE",
      "hetflag": " ",
      "sasa": 0.0,
      "atoms": [
        {
          "atom_index": 341,
          "name": "N",
          "element": "N",
          "coord": [
            -6.009099960327148,
            6.0817999839782715,
            -0.41609999537467957
          ]
        },
        {
          "atom_index": 342,
          "name": "CA",
          "element": "C",
          "coord": [
            -6.0493998527526855,
            5.9421000480651855,
            -0.42559999227523804
          ]
        },
        {
          "atom_index": 343,
          "name": "C",
          "element": "C",
          "coord": [
            -5.932000160217285,
            5.857999801635742,
            -0.4722000062465668
          ]
        },
        {
          "atom_index": 344,
          "name": "O",
          "element": "O",
          "coord": [
            -5.894100189208984,
            5.860300064086914,
            -0.5899999737739563
          ]
        },
        {
          "atom_index": 345,
          "name": "CB",
          "element": "C",
          "coord": [
            -6.1691999435424805,
            5.918900012969971,
            -0.5217000246047974
          ]
        },
        {
          "atom_index": 346,
          "name": "CG1",
          "element": "C",
          "coord": [
            -6.297399997711182,
            5.978400230407715,
            -0.46380001306533813
          ]
        },
        {
          "atom_index": 347,
          "name": "CG2",
          "element": "C",
          "coord": [
            -6.188799858093262,
            5.769899845123291,
            -0.5485000014305115
          ]
        },
        {
          "atom_index": 348,
          "name": "CD1",
          "element": "C",
          "coord": [
            -6.419099807739258,
            5.9593000411987305,
            -0.5519999861717224
          ]
        }
      ]
    },
    {
      "id": "A:43",
      "chain": "A",
      "resseq": 43,
      "icode": "",
      "resname": "ILE",
      "hetflag": " ",
      "sasa": 0.0,
      "atoms": [
        {
          "atom_index": 349,
          "name": "N",
          "element": "N",
          "coord": [
            -5.872000217437744,
            5.788099765777588,
            -0.3781000077724457
          ]
        },
        {
          "atom_index": 350,
          "name": "CA",
          "element": "C",
          "coord": [
            -5.769100189208984,
            5.691999912261963,
            -0.4090999960899353
          ]
        },
        {
          "atom_index": 351,
          "name": "C",
          "element": "C",
          "coord": [
            -5.832499980926514,
            5.554599761962891,
            -0.41749998927116394
          ]
        },
        {
          "atom_index": 352,
          "name": "O",
          "element": "O",
          "coord": [
            -5.877799987792969,
            5.500199794769287,
            -0.3172000050544739
          ]
        },
        {
          "atom_index": 353,
          "name": "CB",
          "element": "C",
          "coord": [
            -5.657899856567383,
            5.689499855041504,
            -0.30239999294281006
          ]
        },
        {
          "atom_index": 354,
          "name": "CG1",
          "element": "C",
          "coord": [
            -5.596199989318848,
            5.8282999992370605,
            -0.28619998693466187
          ]
        },
        {
          "atom_index": 355,
          "name": "CG2",
          "element": "C",
          "coord": [
            -5.55109977722168,
            5.587600231170654,
            -0.3398999869823456
          ]
        },
        {
          "atom_index": 356,
          "name": "CD1",
          "element": "C",
          "coord": [
            -5.492499828338623,
            5.835700035095215,
            -0.17649999260902405
          ]
        }
      ]
    },
    {
      "id": "A:44",
      "chain": "A",
      "resseq": 44,
      "icode": "",
      "resname": "TYR",
      "hetflag": " ",
      "sasa": 0.0,
      "atoms": [
        {
          "atom_index": 357,
          "name": "N",
          "element": "N",
          "coord": [
            -5.84119987487793,
            5.500500202178955,
            -0.5365999937057495
          ]
        },
        {
          "atom_index": 358,
          "name": "CA",
          "element": "C",
          "coord": [
            -5.896900177001953,
            5.368000030517578,
            -0.5512999892234802
          ]
        },
        {
          "atom_index": 359,
          "name": "C",
          "element": "C",
          "coord": [
            -5.785299777984619,
            5.2652997970581055,
            -0.553600013256073
          ]
        },
        {
          "atom_index": 360,
          "name": "O",
          "element": "O",
          "coord": [
            -5.680699825286865,
            5.287700176239014,
            -0.6144999861717224
          ]
        },
        {
          "atom_index": 361,
          "name": "CB",
          "element": "C",
          "coord": [
            -5.9822998046875,
            5.35860013961792,
            -0.6779999732971191
          ]
        },
        {
          "atom_index": 362,
          "name": "CG",
          "element": "C",
          "coord": [
            -6.069799900054932,
            5.235199928283691,
            -0.6827999949455261
          ]
        },
        {
          "atom_index": 363,
          "name": "CD1",
          "element": "C",
          "coord": [
            -6.182000160217285,
            5.226399898529053,
            -0.6021000146865845
          ]
        },
        {
          "atom_index": 364,
          "name": "CD2",
          "element": "C",
          "coord": [
            -6.041800022125244,
            5.128600120544434,
            -0.7677000164985657
          ]
        },
        {
          "atom_index": 365,
          "name": "CE1",
          "element": "C",
          "coord": [
            -6.263899803161621,
            5.115499973297119,
            -0.6050000190734863
          ]
        },
        {
          "atom_index": 366,
          "name": "CE2",
          "element": "C",
          "coord": [
            -6.123899936676025,
            5.017300128936768,
            -0.7714999914169312
          ]
        },
        {
          "atom_index": 367,
          "name": "CZ",
          "element": "C",
          "coord": [
            -6.234899997711182,
            5.011499881744385,
            -0.6898999810218811
          ]
        },
        {
          "atom_index": 368,
          "name": "OH",
          "element": "O",
          "coord": [
            -6.317999839782715,
            4.9019999504089355,
            -0.6938999891281128
          ]
        }
      ]
    },
    {
      "id": "A:45",
      "chain": "A",
      "resseq": 45,
      "icode": "",
      "resname": "VAL",
      "hetflag": " ",
      "sasa": 0.0,
      "atoms": [
        {
          "atom_index": 369,
          "name": "N",
          "element": "N",
          "coord": [
            -5.805099964141846,
            5.1554999351501465,
            -0.48260000348091125
          ]
        },
        {
          "atom_index": 370,
          "name": "CA",
          "element": "C",
          "coord": [
            -5.711299896240234,
            5.045000076293945,
            -0.48739999532699585
          ]
        },
        {
          "atom_index": 371,
          "name": "C",
          "element": "C",
          "coord": [
            -5.717800140380859,
            4.979100227355957,
            -0.6237999796867371
          ]
        },
        {
          "atom_index": 372,
          "name": "O",
          "element": "O",
          "coord": [
            -5.819200038909912,
            4.9197001457214355,
            -0.6593999862670898
          ]
        },
        {
          "atom_index": 373,
          "name": "CB",
          "element": "C",
          "coord": [
            -5.740600109100342,
            4.939499855041504,
            -0.3783999979496002
          ]
        },
        {
          "atom_index": 374,
          "name": "CG1",
          "element": "C",
          "coord": [
            -5.646399974822998,
            4.821000099182129,
            -0.3905999958515167
          ]
        },
        {
          "atom_index": 375,
          "name": "CG2",
          "element": "C",
          "coord": [
            -5.7291998863220215,
            5.000699996948242,
            -0.2402999997138977
          ]
        }
      ]
    },
    {
      "id": "A:46",
      "chain": "A",
      "resseq": 46,
      "icode": "",
      "resname": "GLY",
      "hetflag": " ",
      "sasa": 0.0,
      "atoms": [
        {
          "atom_index": 376,
          "name": "N",
          "element": "N",
          "coord": [
            -5.6118998527526855,
            4.99370002746582,
            -0.7009999752044678
          ]
        },
        {
          "atom_index": 377,
          "name": "CA",
          "element": "C",
          "coord": [
            -5.605400085449219,
            4.92710018157959,
            -0.8287000060081482
          ]
        },
        {
          "atom_index": 378,
          "name": "C",
          "element": "C",
          "coord": [
            -5.592599868774414,
            4.77810001373291,
            -0.8108999729156494
          ]
        },
        {
          "atom_index": 379,
          "name": "O",
          "element": "O",
          "coord": [
            -5.67549991607666,
            4.701499938964844,
            -0.859000027179718
          ]
        }
      ]
    },
    {
      "id": "A:47",
      "chain": "A",
      "resseq": 47,
      "icode": "",
      "resname": "SER",
      "hetflag": " ",
      "sasa": 0.0,
      "atoms": [
        {
          "atom_index": 380,
          "name": "N",
          "element": "N",
          "coord": [
            -5.4893999099731445,
            4.737400054931641,
            -0.7386000156402588
          ]
        },
        {
          "atom_index": 381,
          "name": "CA",
          "element": "C",
          "coord": [
            -5.466100215911865,
            4.597300052642822,
            -0.7124999761581421
          ]
        },
        {
          "atom_index": 382,
          "name": "C",
          "element": "C",
          "coord": [
            -5.452000141143799,
            4.572299957275391,
            -0.5634999871253967
          ]
        },
        {
          "atom_index": 383,
          "name": "O",
          "element": "O",
          "coord": [
            -5.388800144195557,
            4.650100231170654,
            -0.492000013589859
          ]
        },
        {
          "atom_index": 384,
          "name": "CB",
          "element": "C",
          "coord": [
            -5.339600086212158,
            4.551400184631348,
            -0.784500002861023
          ]
        },
        {
          "atom_index": 385,
          "name": "OG",
          "element": "O",
          "coord": [
            -5.313000202178955,
            4.414100170135498,
            -0.7613000273704529
          ]
        }
      ]
    },
    {
      "id": "A:48",
      "chain": "A",
      "resseq": 48,
      "icode": "",
      "resname": "ALA",
      "hetflag": " ",
      "sasa": 0.8828360438346863,
      "atoms": [
        {
          "atom_index": 386,
          "name": "N",
          "element": "N",
          "coord": [
            -5.51170015335083,
            4.463799953460693,
            -0.5177000164985657
          ]
        },
        {
          "atom_index": 387,
          "name": "CA",
          "element": "C",
          "coord": [
            -5.4934000968933105,
            4.417699813842773,
            -0.3817000091075897
          ]
        },
        {
          "atom_index": 388,
          "name": "C",
          "element": "C",
          "coord": [
            -5.373000144958496,
            4.32450008392334,
            -0.37779998779296875
          ]
        },
        {
          "atom_index": 389,
          "name": "O",
          "element": "O",
          "coord": [
            -5.322400093078613,
            4.28849983215332,
            -0.2711000144481659
          ]
        },
        {
          "atom_index": 390,
          "name": "CB",
          "element": "C",
          "coord": [
            -5.61870002746582,
            4.347300052642822,
            -0.33250001072883606
          ]
        }
      ]
    },
    {
      "id": "A:49",
      "chain": "A",
      "resseq": 49,
      "icode": "",
      "resname": "GLU",
      "hetflag": " ",
      "sasa": 5.745054721832275,
      "atoms": [
        {
          "atom_index": 391,
          "name": "N",
          "element": "N",
          "coord": [
            -5.328800201416016,
            4.286399841308594,
            -0.49709999561309814
          ]
        },
        {
          "atom_index": 392,
          "name": "CA",
          "element": "C",
          "coord": [
            -5.207900047302246,
            4.208399772644043,
            -0.5148000121116638
          ]
        },
        {
          "atom_index": 393,
          "name": "C",
          "element": "C",
          "coord": [
            -5.087200164794922,
            4.301700115203857,
            -0.5102999806404114
          ]
        },
        {
          "atom_index": 394,
          "name": "O",
          "element": "O",
          "coord": [
            -4.9868998527526855,
            4.272299766540527,
            -0.44510000944137573
          ]
        },
        {
          "atom_index": 395,
          "name": "CB",
          "element": "C",
          "coord": [
            -5.214300155639648,
            4.1331000328063965,
            -0.6481999754905701
          ]
        },
        {
          "atom_index": 396,
          "name": "CG",
          "element": "C",
          "coord": [
            -5.090700149536133,
            4.0507001876831055,
            -0.680400013923645
          ]
        },
        {
          "atom_index": 397,
          "name": "CD",
          "element": "C",
          "coord": [
            -5.105999946594238,
            3.973099946975708,
            -0.8095999956130981
          ]
        },
        {
          "atom_index": 398,
          "name": "OE1",
          "element": "O",
          "coord": [
            -5.097700119018555,
            4.0346999168396,
            -0.9179999828338623
          ]
        },
        {
          "atom_index": 399,
          "name": "OE2",
          "element": "O",
          "coord": [
            -5.126999855041504,
            3.8501999378204346,
            -0.8034999966621399
          ]
        }
      ]
    },
    {
      "id": "A:50",
      "chain": "A",
      "resseq": 50,
      "icode": "",
      "resname": "SER",
      "hetflag": " ",
      "sasa": 0.37835830450057983,
      "atoms": [
        {
          "atom_index": 400,
          "name": "N",
          "element": "N",
          "coord": [
            -5.098199844360352,
            4.414999961853027,
            -0.5791000127792358
          ]
        },
        {
          "atom_index": 401,
          "name": "CA",
          "element": "C",
          "coord": [
            -4.995999813079834,
            4.51800012588501,
            -0.5730000138282776
          ]
        },
        {
          "atom_index": 402,
          "name": "C",
          "element": "C",
          "coord": [
            -5.060500144958496,
            4.65500020980835,
            -0.5809000134468079
          ]
        },
        {
          "atom_index": 403,
          "name": "O",
          "element": "O",
          "coord": [
            -5.112199783325195,
            4.6956000328063965,
            -0.6848999857902527
          ]
        },
        {
          "atom_index": 404,
          "name": "CB",
          "element": "C",
          "coord": [
            -4.893700122833252,
            4.500199794769287,
            -0.6851999759674072
          ]
        },
        {
          "atom_index": 405,
          "name": "OG",
          "element": "O",
          "coord": [
            -4.795400142669678,
            4.602499961853027,
            -0.682200014591217
          ]
        }
      ]
    },
    {
      "id": "A:51",
      "chain": "A",
      "resseq": 51,
      "icode": "",
      "resname": "GLU",
      "hetflag": " ",
      "sasa": 1.0720151662826538,
      "atoms": [
        {
          "atom_index": 406,
          "name": "N",
          "element": "N",
          "coord": [
            -5.055799961090088,
            4.72790002822876,
            -0.4708999991416931
          ]
        },
        {
          "atom_index": 407,
          "name": "CA",
          "element": "C",
          "coord": [
            -5.1255998611450195,
            4.855000019073486,
            -0.46209999918937683
          ]
        },
        {
          "atom_index": 408,
          "name": "C",
          "element": "C",
          "coord": [
            -5.053299903869629,
            4.963900089263916,
            -0.5407999753952026
          ]
        },
        {
          "atom_index": 409,
          "name": "O",
          "element": "O",
          "coord": [
            -5.090400218963623,
            5.080599784851074,
            -0.534600019454956
          ]
        },
        {
          "atom_index": 410,
          "name": "CB",
          "element": "C",
          "coord": [
            -5.14139986038208,
            4.896999835968018,
            -0.31619998812675476
          ]
        },
        {
          "atom_index": 411,
          "name": "CG",
          "element": "C",
          "coord": [
            -5.207200050354004,
            4.790800094604492,
            -0.23010000586509705
          ]
        },
        {
          "atom_index": 412,
          "name": "CD",
          "element": "C",
          "coord": [
            -5.228300094604492,
            4.8368000984191895,
            -0.08739999681711197
          ]
        },
        {
          "atom_index": 413,
          "name": "OE1",
          "element": "O",
          "coord": [
            -5.131400108337402,
            4.835700035095215,
            -0.008799999952316284
          ]
        },
        {
          "atom_index": 414,
          "name": "OE2",
          "element": "O",
          "coord": [
            -5.342299938201904,
            4.874899864196777,
            -0.05299999937415123
          ]
        }
      ]
    },
    {
      "id": "A:52",
      "chain": "A",
      "resseq": 52,
      "icode": "",
      "resname": "GLU",
      "hetflag": " ",
      "sasa": 6.815598487854004,
      "atoms": [
        {
          "atom_index": 415,
          "name": "N",
          "element": "N",
          "coord": [
            -4.950699806213379,
            4.925000190734863,
            -0.6157000064849854
          ]
        },
        {
          "atom_index": 416,
          "name": "CA",
          "element": "C",
          "coord": [
            -4.883900165557861,
            5.016300201416016,
            -0.7074999809265137
          ]
        },
        {
          "atom_index": 417,
          "name": "C",
          "element": "C",
          "coord": [
            -4.978700160980225,
            5.050899982452393,
            -0.8219000101089478
          ]
        },
        {
          "atom_index": 418,
          "name": "O",
          "element": "O",
          "coord": [
            -4.961400032043457,
            5.150599956512451,
            -0.8919000029563904
          ]
        },
        {
          "atom_index": 419,
          "name": "CB",
          "element": "C",
          "coord": [
            -4.7565999031066895,
            4.9527997970581055,
            -0.7635999917984009
          ]
        },
        {
          "atom_index": 420,
          "name": "CG",
          "element": "C",
          "coord": [
            -4.662099838256836,
            4.899199962615967,
            -0.6570000052452087
          ]
        },
        {
          "atom_index": 421,
          "name": "CD",
          "element": "C",
          "coord": [
            -4.613999843597412,
            5.00600004196167,
            -0.5613999962806702
          ]
        },
        {
          "atom_index": 422,
          "name": "OE1",
          "element": "O",
          "coord": [
            -4.516900062561035,
            5.076900005340576,
            -0.5949000120162964
          ]
        },
        {
          "atom_index": 423,
          "name": "OE2",
          "element": "O",
          "coord": [
            -4.671899795532227,
            5.018400192260742,
            -0.4514000117778778
          ]
        }
      ]
    },
    {
      "id": "A:53",
      "chain": "A",
      "resseq": 53,
      "icode": "",
      "resname": "TYR",
      "hetflag": " ",
      "sasa": 2.64997935295105,
      "atoms": [
        {
          "atom_index": 424,
          "name": "N",
          "element": "N",
          "coord": [
            -5.079800128936768,
            4.96619987487793,
            -0.838699996471405
          ]
        },
        {
          "atom_index": 425,
          "name": "CA",
          "element": "C",
          "coord": [
            -5.181000232696533,
            4.985000133514404,
            -0.9413999915122986
          ]
        },
        {
          "atom_index": 426,
          "name": "C",
          "element": "C",
          "coord": [
            -5.2895002365112305,
            5.082600116729736,
            -0.8960999846458435
          ]
        },
        {
          "atom_index": 427,
          "name": "O",
          "element": "O",
          "coord": [
            -5.386600017547607,
            5.103899955749512,
            -0.9681000113487244
          ]
        },
        {
          "atom_index": 428,
          "name": "CB",
          "element": "C",
          "coord": [
            -5.247000217437744,
            4.85129976272583,
            -0.9760000109672546
          ]
        },
        {
          "atom_index": 429,
          "name": "CG",
          "element": "C",
          "coord": [
            -5.158199787139893,
            4.752500057220459,
            -1.0484000444412231
          ]
        },
        {
          "atom_index": 430,
          "name": "CD1",
          "element": "C",
          "coord": [
            -5.147500038146973,
            4.7540998458862305,
            -1.1868000030517578
          ]
        },
        {
          "atom_index": 431,
          "name": "CD2",
          "element": "C",
          "coord": [
            -5.088099956512451,
            4.6554999351501465,
            -0.978600025177002
          ]
        },
        {
          "atom_index": 432,
          "name": "CE1",
          "element": "C",
          "coord": [
            -5.068600177764893,
            4.662199974060059,
            -1.2532000541687012
          ]
        },
        {
          "atom_index": 433,
          "name": "CE2",
          "element": "C",
          "coord": [
            -5.0096001625061035,
            4.563000202178955,
            -1.0439000129699707
          ]
        },
        {
          "atom_index": 434,
          "name": "CZ",
          "element": "C",
          "coord": [
            -5.000100135803223,
            4.5665998458862305,
            -1.1813000440597534
          ]
        },
        {
          "atom_index": 435,
          "name": "OH",
          "element": "O",
          "coord": [
            -4.922299861907959,
            4.473999977111816,
            -1.2473000288009644
          ]
        }
      ]
    },
    {
      "id": "A:54",
      "chain": "A",
      "resseq": 54,
      "icode": "",
      "resname": "ASP",
      "hetflag": " ",
      "sasa": 0.0,
      "atoms": [
        {
          "atom_index": 436,
          "name": "N",
          "element": "N",
          "coord": [
            -5.275000095367432,
            5.139400005340576,
            -0.7764000296592712
          ]
        },
        {
          "atom_index": 437,
          "name": "CA",
          "element": "C",
          "coord": [
            -5.37470006942749,
            5.232800006866455,
            -0.7249000072479248
          ]
        },
        {
          "atom_index": 438,
          "name": "C",
          "element": "C",
          "coord": [
            -5.387599945068359,
            5.352399826049805,
            -0.8179000020027161
          ]
        },
        {
          "atom_index": 439,
          "name": "O",
          "element": "O",
          "coord": [
            -5.288400173187256,
            5.4019999504089355,
            -0.8720999956130981
          ]
        },
        {
          "atom_index": 440,
          "name": "CB",
          "element": "C",
          "coord": [
            -5.3403000831604,
            5.279099941253662,
            -0.5823000073432922
          ]
        },
        {
          "atom_index": 441,
          "name": "CG",
          "element": "C",
          "coord": [
            -5.239099979400635,
            5.392199993133545,
            -0.5777000188827515
          ]
        },
        {
          "atom_index": 442,
          "name": "OD1",
          "element": "O",
          "coord": [
            -5.127600193023682,
            5.375999927520752,
            -0.6310999989509583
          ]
        },
        {
          "atom_index": 443,
          "name": "OD2",
          "element": "O",
          "coord": [
            -5.270100116729736,
            5.497600078582764,
            -0.5181000232696533
          ]
        }
      ]
    },
    {
      "id": "A:55",
      "chain": "A",
      "resseq": 55,
      "icode": "",
      "resname": "GLN",
      "hetflag": " ",
      "sasa": 0.0,
      "atoms": [
        {
          "atom_index": 444,
          "name": "N",
          "element": "N",
          "coord": [
            -5.510000228881836,
            5.396399974822998,
            -0.8395000100135803
          ]
        },
        {
          "atom_index": 445,
          "name": "CA",
          "element": "C",
          "coord": [
            -5.533599853515625,
            5.508500099182129,
            -0.9276000261306763
          ]
        },
        {
          "atom_index": 446,
          "name": "C",
          "element": "C",
          "coord": [
            -5.614699840545654,
            5.616300106048584,
            -0.8579000234603882
          ]
        },
        {
          "atom_index": 447,
          "name": "O",
          "element": "O",
          "coord": [
            -5.724100112915039,
            5.5914998054504395,
            -0.8066999912261963
          ]
        },
        {
          "atom_index": 448,
          "name": "CB",
          "element": "C",
          "coord": [
            -5.602200031280518,
            5.465199947357178,
            -1.058899998664856
          ]
        },
        {
          "atom_index": 449,
          "name": "CG",
          "element": "C",
          "coord": [
            -5.741000175476074,
            5.403299808502197,
            -1.0434999465942383
          ]
        },
        {
          "atom_index": 450,
          "name": "CD",
          "element": "C",
          "coord": [
            -5.73829984664917,
            5.260300159454346,
            -0.9929999709129333
          ]
        },
        {
          "atom_index": 451,
          "name": "OE1",
          "element": "O",
          "coord": [
            -5.742000102996826,
            5.235499858856201,
            -0.8733000159263611
          ]
        },
        {
          "atom_index": 452,
          "name": "NE2",
          "element": "N",
          "coord": [
            -5.733500003814697,
            5.164700031280518,
            -1.0844999551773071
          ]
        }
      ]
    },
    {
      "id": "A:56",
      "chain": "A",
      "resseq": 56,
      "icode": "",
      "resname": "VAL",
      "hetflag": " ",
      "sasa": 0.3842431306838989,
      "atoms": [
        {
          "atom_index": 453,
          "name": "N",
          "element": "N",
          "coord": [
            -5.557600021362305,
            5.735099792480469,
            -0.8521999716758728
          ]
        },
        {
          "atom_index": 454,
          "name": "CA",
          "element": "C",
          "coord": [
            -5.62939977645874,
            5.852099895477295,
            -0.8055999875068665
          ]
        },
        {
          "atom_index": 455,
          "name": "C",
          "element": "C",
          "coord": [
            -5.718400001525879,
            5.903200149536133,
            -0.9175000190734863
          ]
        },
        {
          "atom_index": 456,
          "name": "O",
          "element": "O",
          "coord": [
            -5.669899940490723,
            5.946599960327148,
            -1.0220999717712402
          ]
        },
        {
          "atom_index": 457,
          "name": "CB",
          "element": "C",
          "coord": [
            -5.53380012512207,
            5.964200019836426,
            -0.7598000168800354
          ]
        },
        {
          "atom_index": 458,
          "name": "CG1",
          "element": "C",
          "coord": [
            -5.611499786376953,
            6.089099884033203,
            -0.7200000286102295
          ]
        },
        {
          "atom_index": 459,
          "name": "CG2",
          "element": "C",
          "coord": [
            -5.4471001625061035,
            5.91540002822876,
            -0.6449000239372253
          ]
        }
      ]
    },
    {
      "id": "A:57",
      "chain": "A",
      "resseq": 57,
      "icode": "",
      "resname": "LEU",
      "hetflag": " ",
      "sasa": 0.22070901095867157,
      "atoms": [
        {
          "atom_index": 460,
          "name": "N",
          "element": "N",
          "coord": [
            -5.848400115966797,
            5.895500183105469,
            -0.8966000080108643
          ]
        },
        {
          "atom_index": 461,
          "name": "CA",
          "element": "C",
          "coord": [
            -5.94350004196167,
            5.930799961090088,
            -1.000599980354309
          ]
        },
        {
          "atom_index": 462,
          "name": "C",
          "element": "C",
          "coord": [
            -5.958199977874756,
            6.081099987030029,
            -1.0110000371932983
          ]
        },
        {
          "atom_index": 463,
          "name": "O",
          "element": "O",
          "coord": [
            -5.938700199127197,
            6.1392998695373535,
            -1.117900013923645
          ]
        },
        {
          "atom_index": 464,
          "name": "CB",
          "element": "C",
          "coord": [
            -6.079899787902832,
            5.866799831390381,
            -0.974399983882904
          ]
        },
        {
          "atom_index": 465,
          "name": "CG",
          "element": "C",
          "coord": [
            -6.085100173950195,
            5.714700222015381,
            -0.9871000051498413
          ]
        },
        {
          "atom_index": 466,
          "name": "CD1",
          "element": "C",
          "coord": [
            -6.02400016784668,
            5.64709997177124,
            -0.8659999966621399
          ]
        },
        {
          "atom_index": 467,
          "name": "CD2",
          "element": "C",
          "coord": [
            -6.227399826049805,
            5.6682000160217285,
            -1.0048999786376953
          ]
        }
      ]
    },
    {
      "id": "A:58",
      "chain": "A",
      "resseq": 58,
      "icode": "",
      "resname": "ASP",
      "hetflag": " ",
      "sasa": 1.608022689819336,
      "atoms": [
        {
          "atom_index": 468,
          "name": "N",
          "element": "N",
          "coord": [
            -5.991700172424316,
            6.1433000564575195,
            -0.899399995803833
          ]
        },
        {
          "atom_index": 469,
          "name": "CA",
          "element": "C",
          "coord": [
            -6.014400005340576,
            6.286799907684326,
            -0.8960999846458435
          ]
        },
        {
          "atom_index": 470,
          "name": "C",
          "element": "C",
          "coord": [
            -5.999000072479248,
            6.338699817657471,
            -0.7540000081062317
          ]
        },
        {
          "atom_index": 471,
          "name": "O",
          "element": "O",
          "coord": [
            -6.025400161743164,
            6.266300201416016,
            -0.6575999855995178
          ]
        },
        {
          "atom_index": 472,
          "name": "CB",
          "element": "C",
          "coord": [
            -6.154099941253662,
            6.319499969482422,
            -0.9509000182151794
          ]
        },
        {
          "atom_index": 473,
          "name": "CG",
          "element": "C",
          "coord": [
            -6.181099891662598,
            6.468800067901611,
            -0.9617000222206116
          ]
        },
        {
          "atom_index": 474,
          "name": "OD1",
          "element": "O",
          "coord": [
            -6.08650016784668,
            6.545400142669678,
            -0.9909999966621399
          ]
        },
        {
          "atom_index": 475,
          "name": "OD2",
          "element": "O",
          "coord": [
            -6.297800064086914,
            6.509900093078613,
            -0.9434999823570251
          ]
        }
      ]
    },
    {
      "id": "A:59",
      "chain": "A",
      "resseq": 59,
      "icode": "",
      "resname": "SER",
      "hetflag": " ",
      "sasa": 0.2522388696670532,
      "atoms": [
        {
          "atom_index": 476,
          "name": "N",
          "element": "N",
          "coord": [
            -5.9532999992370605,
            6.461900234222412,
            -0.7422000169754028
          ]
        },
        {
          "atom_index": 477,
          "name": "CA",
          "element": "C",
          "coord": [
            -5.936500072479248,
            6.525899887084961,
            -0.6134999990463257
          ]
        },
        {
          "atom_index": 478,
          "name": "C",
          "element": "C",
          "coord": [
            -5.991099834442139,
            6.667799949645996,
            -0.6187000274658203
          ]
        },
        {
          "atom_index": 479,
          "name": "O",
          "element": "O",
          "coord": [
            -5.9456000328063965,
            6.750699996948242,
            -0.697700023651123
          ]
        },
        {
          "atom_index": 480,
          "name": "CB",
          "element": "C",
          "coord": [
            -5.789100170135498,
            6.525000095367432,
            -0.5730999708175659
          ]
        },
        {
          "atom_index": 481,
          "name": "OG",
          "element": "O",
          "coord": [
            -5.705999851226807,
            6.562099933624268,
            -0.6819999814033508
          ]
        }
      ]
    },
    {
      "id": "A:60",
      "chain": "A",
      "resseq": 60,
      "icode": "",
      "resname": "VAL",
      "hetflag": " ",
      "sasa": 0.2581236958503723,
      "atoms": [
        {
          "atom_index": 482,
          "name": "N",
          "element": "N",
          "coord": [
            -6.089700222015381,
            6.693999767303467,
            -0.5353999733924866
          ]
        },
        {
          "atom_index": 483,
          "name": "CA",
          "element": "C",
          "coord": [
            -6.159200191497803,
            6.821400165557861,
            -0.5354999899864197
          ]
        },
        {
          "atom_index": 484,
          "name": "C",
          "element": "C",
          "coord": [
            -6.117800235748291,
            6.904399871826172,
            -0.4147000014781952
          ]
        },
        {
          "atom_index": 485,
          "name": "O",
          "element": "O",
          "coord": [
            -6.143400192260742,
            6.866600036621094,
            -0.30059999227523804
          ]
        },
        {
          "atom_index": 486,
          "name": "CB",
          "element": "C",
          "coord": [
            -6.312300205230713,
            6.801400184631348,
            -0.5347999930381775
          ]
        },
        {
          "atom_index": 487,
          "name": "CG1",
          "element": "C",
          "coord": [
            -6.384900093078613,
            6.935100078582764,
            -0.5324000120162964
          ]
        },
        {
          "atom_index": 488,
          "name": "CG2",
          "element": "C",
          "coord": [
            -6.3557000160217285,
            6.719099998474121,
            -0.6553999781608582
          ]
        }
      ]
    },
    {
      "id": "A:61",
      "chain": "A",
      "resseq": 61,
      "icode": "",
      "resname": "LEU",
      "hetflag": " ",
      "sasa": 1.1534650325775146,
      "atoms": [
        {
          "atom_index": 489,
          "name": "N",
          "element": "N",
          "coord": [
            -6.052199840545654,
            7.016300201416016,
            -0.4408000111579895
          ]
        },
        {
          "atom_index": 490,
          "name": "CA",
          "element": "C",
          "coord": [
            -6.002900123596191,
            7.102700233459473,
            -0.33469998836517334
          ]
        },
        {
          "atom_index": 491,
          "name": "C",
          "element": "C",
          "coord": [
            -6.094799995422363,
            7.222599983215332,
            -0.31619998812675476
          ]
        },
        {
          "atom_index": 492,
          "name": "O",
          "element": "O",
          "coord": [
            -6.104000091552734,
            7.307600021362305,
            -0.40459999442100525
          ]
        },
        {
          "atom_index": 493,
          "name": "CB",
          "element": "C",
          "coord": [
            -5.861299991607666,
            7.151700019836426,
            -0.3659999966621399
          ]
        },
        {
          "atom_index": 494,
          "name": "CG",
          "element": "C",
          "coord": [
            -5.75629997253418,
            7.042200088500977,
            -0.3847000002861023
          ]
        },
        {
          "atom_index": 495,
          "name": "CD1",
          "element": "C",
          "coord": [
            -5.7565999031066895,
            6.989099979400635,
            -0.5273000001907349
          ]
        },
        {
          "atom_index": 496,
          "name": "CD2",
          "element": "C",
          "coord": [
            -5.619100093841553,
            7.094799995422363,
            -0.34689998626708984
          ]
        }
      ]
    },
    {
      "id": "A:62",
      "chain": "A",
      "resseq": 62,
      "icode": "",
      "resname": "VAL",
      "hetflag": " ",
      "sasa": 0.12906184792518616,
      "atoms": [
        {
          "atom_index": 497,
          "name": "N",
          "element": "N",
          "coord": [
            -6.162799835205078,
            7.229599952697754,
            -0.20229999721050262
          ]
        },
        {
          "atom_index": 498,
          "name": "CA",
          "element": "C",
          "coord": [
            -6.248899936676025,
            7.343699932098389,
            -0.17399999499320984
          ]
        },
        {
          "atom_index": 499,
          "name": "C",
          "element": "C",
          "coord": [
            -6.171899795532227,
            7.448200225830078,
            -0.09380000084638596
          ]
        },
        {
          "atom_index": 500,
          "name": "O",
          "element": "O",
          "coord": [
            -6.144899845123291,
            7.430300235748291,
            0.025100000202655792
          ]
        },
        {
          "atom_index": 501,
          "name": "CB",
          "element": "C",
          "coord": [
            -6.374800205230713,
            7.300600051879883,
            -0.09510000050067902
          ]
        },
        {
          "atom_index": 502,
          "name": "CG1",
          "element": "C",
          "coord": [
            -6.4653000831604,
            7.420000076293945,
            -0.06790000200271606
          ]
        },
        {
          "atom_index": 503,
          "name": "CG2",
          "element": "C",
          "coord": [
            -6.450300216674805,
            7.191999912261963,
            -0.1704999953508377
          ]
        }
      ]
    },
    {
      "id": "A:63",
      "chain": "A",
      "resseq": 63,
      "icode": "",
      "resname": "GLY",
      "hetflag": " ",
      "sasa": 2.648508071899414,
      "atoms": [
        {
          "atom_index": 504,
          "name": "N",
          "element": "N",
          "coord": [
            -6.132500171661377,
            7.553999900817871,
            -0.16189999878406525
          ]
        },
        {
          "atom_index": 505,
          "name": "CA",
          "element": "C",
          "coord": [
            -6.0605998039245605,
            7.662099838256836,
            -0.09870000183582306
          ]
        },
        {
          "atom_index": 506,
          "name": "C",
          "element": "C",
          "coord": [
            -6.147500038146973,
            7.785699844360352,
            -0.07819999754428864
          ]
        },
        {
          "atom_index": 507,
          "name": "O",
          "element": "O",
          "coord": [
            -6.204899787902832,
            7.83519983291626,
            -0.17509999871253967
          ]
        }
      ]
    },
    {
      "id": "A:64",
      "chain": "A",
      "resseq": 64,
      "icode": "",
      "resname": "PRO",
      "hetflag": " ",
      "sasa": 2.4521751403808594,
      "atoms": [
        {
          "atom_index": 508,
          "name": "N",
          "element": "N",
          "coord": [
            -6.163400173187256,
            7.838799953460693,
            0.04450000077486038
          ]
        },
        {
          "atom_index": 509,
          "name": "CA",
          "element": "C",
          "coord": [
            -6.132599830627441,
            7.772799968719482,
            0.17000000178813934
          ]
        },
        {
          "atom_index": 510,
          "name": "C",
          "element": "C",
          "coord": [
            -6.2606000900268555,
            7.723199844360352,
            0.2371000051498413
          ]
        },
        {
          "atom_index": 511,
          "name": "O",
          "element": "O",
          "coord": [
            -6.370999813079834,
            7.761899948120117,
            0.19760000705718994
          ]
        },
        {
          "atom_index": 512,
          "name": "CB",
          "element": "C",
          "coord": [
            -6.069699764251709,
            7.88640022277832,
            0.25029999017715454
          ]
        },
        {
          "atom_index": 513,
          "name": "CG",
          "element": "C",
          "coord": [
            -6.138500213623047,
            8.010600090026855,
            0.20190000534057617
          ]
        },
        {
          "atom_index": 514,
          "name": "CD",
          "element": "C",
          "coord": [
            -6.206699848175049,
            7.976600170135498,
            0.07079999893903732
          ]
        }
      ]
    },
    {
      "id": "A:65",
      "chain": "A",
      "resseq": 65,
      "icode": "",
      "resname": "VAL",
      "hetflag": " ",
      "sasa": 0.0,
      "atoms": [
        {
          "atom_index": 515,
          "name": "N",
          "element": "N",
          "coord": [
            -6.247900009155273,
            7.638400077819824,
            0.33709999918937683
          ]
        },
        {
          "atom_index": 516,
          "name": "CA",
          "element": "C",
          "coord": [
            -6.365600109100342,
            7.581600189208984,
            0.40059998631477356
          ]
        },
        {
          "atom_index": 517,
          "name": "C",
          "element": "C",
          "coord": [
            -6.386600017547607,
            7.641200065612793,
            0.5397999882698059
          ]
        },
        {
          "atom_index": 518,
          "name": "O",
          "element": "O",
          "coord": [
            -6.304800033569336,
            7.621799945831299,
            0.6294000148773193
          ]
        },
        {
          "atom_index": 519,
          "name": "CB",
          "element": "C",
          "coord": [
            -6.356500148773193,
            7.427999973297119,
            0.4101000130176544
          ]
        },
        {
          "atom_index": 520,
          "name": "CG1",
          "element": "C",
          "coord": [
            -6.490699768066406,
            7.365900039672852,
            0.3758000135421753
          ]
        },
        {
          "atom_index": 521,
          "name": "CG2",
          "element": "C",
          "coord": [
            -6.248000144958496,
            7.3744001388549805,
            0.3181000053882599
          ]
        }
      ]
    },
    {
      "id": "A:66",
      "chain": "A",
      "resseq": 66,
      "icode": "",
      "resname": "PRO",
      "hetflag": " ",
      "sasa": 2.097254991531372,
      "atoms": [
        {
          "atom_index": 522,
          "name": "N",
          "element": "N",
          "coord": [
            -6.495299816131592,
            7.717899799346924,
            0.5576000213623047
          ]
        },
        {
          "atom_index": 523,
          "name": "CA",
          "element": "C",
          "coord": [
            -6.527900218963623,
            7.780900001525879,
            0.6854000091552734
          ]
        },
        {
          "atom_index": 524,
          "name": "C",
          "element": "C",
          "coord": [
            -6.604899883270264,
            7.688799858093262,
            0.7784000039100647
          ]
        },
        {
          "atom_index": 525,
          "name": "O",
          "element": "O",
          "coord": [
            -6.662300109863281,
            7.588699817657471,
            0.7346000075340271
          ]
        },
        {
          "atom_index": 526,
          "name": "CB",
          "element": "C",
          "coord": [
            -6.614099979400635,
            7.899499893188477,
            0.6432999968528748
          ]
        },
        {
          "atom_index": 527,
          "name": "CG",
          "element": "C",
          "coord": [
            -6.684000015258789,
            7.853799819946289,
            0.5195000171661377
          ]
        },
        {
          "atom_index": 528,
          "name": "CD",
          "element": "C",
          "coord": [
            -6.595099925994873,
            7.750699996948242,
            0.453900009393692
          ]
        }
      ]
    },
    {
      "id": "A:67",
      "chain": "A",
      "resseq": 67,
      "icode": "",
      "resname": "ALA",
      "hetflag": " ",
      "sasa": 2.1895365715026855,
      "atoms": [
        {
          "atom_index": 529,
          "name": "N",
          "element": "N",
          "coord": [
            -6.605999946594238,
            7.724400043487549,
            0.9065999984741211
          ]
        },
        {
          "atom_index": 530,
          "name": "CA",
          "element": "C",
          "coord": [
            -6.670899868011475,
            7.643899917602539,
            1.0089000463485718
          ]
        },
        {
          "atom_index": 531,
          "name": "C",
          "element": "C",
          "coord": [
            -6.81879997253418,
            7.625,
            0.9776999950408936
          ]
        },
        {
          "atom_index": 532,
          "name": "O",
          "element": "O",
          "coord": [
            -6.889400005340576,
            7.719600200653076,
            0.9422000050544739
          ]
        },
        {
          "atom_index": 533,
          "name": "CB",
          "element": "C",
          "coord": [
            -6.652900218963623,
            7.707099914550781,
            1.145900011062622
          ]
        }
      ]
    },
    {
      "id": "A:68",
      "chain": "A",
      "resseq": 68,
      "icode": "",
      "resname": "GLY",
      "hetflag": " ",
      "sasa": 0.0,
      "atoms": [
        {
          "atom_index": 534,
          "name": "N",
          "element": "N",
          "coord": [
            -6.864099979400635,
            7.502200126647949,
            0.989300012588501
          ]
        },
        {
          "atom_index": 535,
          "name": "CA",
          "element": "C",
          "coord": [
            -7.001999855041504,
            7.470699787139893,
            0.9609000086784363
          ]
        },
        {
          "atom_index": 536,
          "name": "C",
          "element": "C",
          "coord": [
            -7.0142998695373535,
            7.336900234222412,
            0.8930000066757202
          ]
        },
        {
          "atom_index": 537,
          "name": "O",
          "element": "O",
          "coord": [
            -6.916200160980225,
            7.284599781036377,
            0.8398000001907349
          ]
        }
      ]
    },
    {
      "id": "A:69",
      "chain": "A",
      "resseq": 69,
      "icode": "",
      "resname": "ARG",
      "hetflag": " ",
      "sasa": 7.056659698486328,
      "atoms": [
        {
          "atom_index": 538,
          "name": "N",
          "element": "N",
          "coord": [
            -7.133299827575684,
            7.280600070953369,
            0.8942000269889832
          ]
        },
        {
          "atom_index": 539,
          "name": "CA",
          "element": "C",
          "coord": [
            -7.154799938201904,
            7.149799823760986,
            0.8361999988555908
          ]
        },
        {
          "atom_index": 540,
          "name": "C",
          "element": "C",
          "coord": [
            -7.184100151062012,
            7.160900115966797,
            0.6872000098228455
          ]
        },
        {
          "atom_index": 541,
          "name": "O",
          "element": "O",
          "coord": [
            -7.288400173187256,
            7.21150016784668,
            0.645799994468689
          ]
        },
        {
          "atom_index": 542,
          "name": "CB",
          "element": "C",
          "coord": [
            -7.267499923706055,
            7.078000068664551,
            0.9092000126838684
          ]
        },
        {
          "atom_index": 543,
          "name": "CG",
          "element": "C",
          "coord": [
            -7.290200233459473,
            6.936600208282471,
            0.8607000112533569
          ]
        },
        {
          "atom_index": 544,
          "name": "CD",
          "element": "C",
          "coord": [
            -7.377699851989746,
            6.859600067138672,
            0.9575999975204468
          ]
        },
        {
          "atom_index": 545,
          "name": "NE",
          "element": "N",
          "coord": [
            -7.508200168609619,
            6.922599792480469,
            0.9757999777793884
          ]
        },
        {
          "atom_index": 546,
          "name": "CZ",
          "element": "C",
          "coord": [
            -7.561299800872803,
            6.950099945068359,
            1.0947999954223633
          ]
        },
        {
          "atom_index": 547,
          "name": "NH1",
          "element": "N",
          "coord": [
            -7.488800048828125,
            6.934999942779541,
            1.2050000429153442
          ]
        },
        {
          "atom_index": 548,
          "name": "NH2",
          "element": "N",
          "coord": [
            -7.684700012207031,
            6.998000144958496,
            1.1033999919891357
          ]
        }
      ]
    },
    {
      "id": "A:70",
      "chain": "A",
      "resseq": 70,
      "icode": "",
      "resname": "HIS",
      "hetflag": " ",
      "sasa": 0.4182238280773163,
      "atoms": [
        {
          "atom_index": 549,
          "name": "N",
          "element": "N",
          "coord": [
            -7.089600086212158,
            7.113999843597412,
            0.6075999736785889
          ]
        },
        {
          "atom_index": 550,
          "name": "CA",
          "element": "C",
          "coord": [
            -7.100800037384033,
            7.118899822235107,
            0.4629000127315521
          ]
        },
        {
          "atom_index": 551,
          "name": "C",
          "element": "C",
          "coord": [
            -7.134300231933594,
            6.980599880218506,
            0.4090999960899353
          ]
        },
        {
          "atom_index": 552,
          "name": "O",
          "element": "O",
          "coord": [
            -7.06689977645874,
            6.882999897003174,
            0.44190001487731934
          ]
        },
        {
          "atom_index": 553,
          "name": "CB",
          "element": "C",
          "coord": [
            -6.9695000648498535,
            7.166399955749512,
            0.4000999927520752
          ]
        },
        {
          "atom_index": 554,
          "name": "CG",
          "element": "C",
          "coord": [
            -6.923399925231934,
            7.301300048828125,
            0.4456999897956848
          ]
        },
        {
          "atom_index": 555,
          "name": "ND1",
          "element": "N",
          "coord": [
            -6.962699890136719,
            7.418499946594238,
            0.3855000138282776
          ]
        },
        {
          "atom_index": 556,
          "name": "CD2",
          "element": "C",
          "coord": [
            -6.838900089263916,
            7.3368000984191895,
            0.5450999736785889
          ]
        },
        {
          "atom_index": 557,
          "name": "CE1",
          "element": "C",
          "coord": [
            -6.904099941253662,
            7.520500183105469,
            0.445499986410141
          ]
        },
        {
          "atom_index": 558,
          "name": "NE2",
          "element": "N",
          "coord": [
            -6.828499794006348,
            7.473299980163574,
            0.5428000092506409
          ]
        }
      ]
    },
    {
      "id": "A:71",
      "chain": "A",
      "resseq": 71,
      "icode": "",
      "resname": "MET",
      "hetflag": " ",
      "sasa": 1.8597261905670166,
      "atoms": [
        {
          "atom_index": 559,
          "name": "N",
          "element": "N",
          "coord": [
            -7.238100051879883,
            6.9720001220703125,
            0.3278000056743622
          ]
        },
        {
          "atom_index": 560,
          "name": "CA",
          "element": "C",
          "coord": [
            -7.27370023727417,
            6.846099853515625,
            0.26429998874664307
          ]
        },
        {
          "atom_index": 561,
          "name": "C",
          "element": "C",
          "coord": [
            -7.258299827575684,
            6.85890007019043,
            0.11379999667406082
          ]
        },
        {
          "atom_index": 562,
          "name": "O",
          "element": "O",
          "coord": [
            -7.335599899291992,
            6.928800106048584,
            0.04820000007748604
          ]
        },
        {
          "atom_index": 563,
          "name": "CB",
          "element": "C",
          "coord": [
            -7.417099952697754,
            6.805500030517578,
            0.2992999851703644
          ]
        },
        {
          "atom_index": 564,
          "name": "CG",
          "element": "C",
          "coord": [
            -7.456600189208984,
            6.669600009918213,
            0.24330000579357147
          ]
        },
        {
          "atom_index": 565,
          "name": "SD",
          "element": "S",
          "coord": [
            -7.625899791717529,
            6.6230998039245605,
            0.2849000096321106
          ]
        },
        {
          "atom_index": 566,
          "name": "CE",
          "element": "C",
          "coord": [
            -7.631100177764893,
            6.455999851226807,
            0.22030000388622284
          ]
        }
      ]
    },
    {
      "id": "A:72",
      "chain": "A",
      "resseq": 72,
      "icode": "",
      "resname": "PHE",
      "hetflag": " ",
      "sasa": 0.0,
      "atoms": [
        {
          "atom_index": 567,
          "name": "N",
          "element": "N",
          "coord": [
            -7.1579999923706055,
            6.792900085449219,
            0.05900000035762787
          ]
        },
        {
          "atom_index": 568,
          "name": "CA",
          "element": "C",
          "coord": [
            -7.129799842834473,
            6.803899765014648,
            -0.08269999921321869
          ]
        },
        {
          "atom_index": 569,
          "name": "C",
          "element": "C",
          "coord": [
            -7.127799987792969,
            6.6656999588012695,
            -0.1468999981880188
          ]
        },
        {
          "atom_index": 570,
          "name": "O",
          "element": "O",
          "coord": [
            -7.112299919128418,
            6.5644001960754395,
            -0.07859999686479568
          ]
        },
        {
          "atom_index": 571,
          "name": "CB",
          "element": "C",
          "coord": [
            -6.996399879455566,
            6.8765997886657715,
            -0.10580000281333923
          ]
        },
        {
          "atom_index": 572,
          "name": "CG",
          "element": "C",
          "coord": [
            -6.874599933624268,
            6.790599822998047,
            -0.08699999749660492
          ]
        },
        {
          "atom_index": 573,
          "name": "CD1",
          "element": "C",
          "coord": [
            -6.835000038146973,
            6.749300003051758,
            0.03929999843239784
          ]
        },
        {
          "atom_index": 574,
          "name": "CD2",
          "element": "C",
          "coord": [
            -6.799300193786621,
            6.751299858093262,
            -0.19670000672340393
          ]
        },
        {
          "atom_index": 575,
          "name": "CE1",
          "element": "C",
          "coord": [
            -6.723199844360352,
            6.670300006866455,
            0.05550000071525574
          ]
        },
        {
          "atom_index": 576,
          "name": "CE2",
          "element": "C",
          "coord": [
            -6.687399864196777,
            6.672399997711182,
            -0.18070000410079956
          ]
        },
        {
          "atom_index": 577,
          "name": "CZ",
          "element": "C",
          "coord": [
            -6.649199962615967,
            6.631800174713135,
            -0.05469999834895134
          ]
        }
      ]
    },
    {
      "id": "A:73",
      "chain": "A",
      "resseq": 73,
      "icode": "",
      "resname": "VAL",
      "hetflag": " ",
      "sasa": 0.8059009313583374,
      "atoms": [
        {
          "atom_index": 578,
          "name": "N",
          "element": "N",
          "coord": [
            -7.143400192260742,
            6.662499904632568,
            -0.27799999713897705
          ]
        },
        {
          "atom_index": 579,
          "name": "CA",
          "element": "C",
          "coord": [
            -7.145400047302246,
            6.537399768829346,
            -0.351500004529953
          ]
        },
        {
          "atom_index": 580,
          "name": "C",
          "element": "C",
          "coord": [
            -7.012899875640869,
            6.517499923706055,
            -0.42329999804496765
          ]
        },
        {
          "atom_index": 581,
          "name": "O",
          "element": "O",
          "coord": [
            -6.980199813842773,
            6.590000152587891,
            -0.5170999765396118
          ]
        },
        {
          "atom_index": 582,
          "name": "CB",
          "element": "C",
          "coord": [
            -7.260799884796143,
            6.5345001220703125,
            -0.4537999927997589
          ]
        },
        {
          "atom_index": 583,
          "name": "CG1",
          "element": "C",
          "coord": [
            -7.2652997970581055,
            6.401000022888184,
            -0.5267000198364258
          ]
        },
        {
          "atom_index": 584,
          "name": "CG2",
          "element": "C",
          "coord": [
            -7.393899917602539,
            6.562600135803223,
            -0.3855000138282776
          ]
        }
      ]
    },
    {
      "id": "A:74",
      "chain": "A",
      "resseq": 74,
      "icode": "",
      "resname": "PHE",
      "hetflag": " ",
      "sasa": 0.0,
      "atoms": [
        {
          "atom_index": 585,
          "name": "N",
          "element": "N",
          "coord": [
            -6.936100006103516,
            6.420300006866455,
            -0.37709999084472656
          ]
        },
        {
          "atom_index": 586,
          "name": "CA",
          "element": "C",
          "coord": [
            -6.807400226593018,
            6.390399932861328,
            -0.4366999864578247
          ]
        },
        {
          "atom_index": 587,
          "name": "C",
          "element": "C",
          "coord": [
            -6.823599815368652,
            6.275899887084961,
            -0.5353000164031982
          ]
        },
        {
          "atom_index": 588,
          "name": "O",
          "element": "O",
          "coord": [
            -6.868599891662598,
            6.167099952697754,
            -0.49889999628067017
          ]
        },
        {
          "atom_index": 589,
          "name": "CB",
          "element": "C",
          "coord": [
            -6.705699920654297,
            6.354700088500977,
            -0.3276999890804291
          ]
        },
        {
          "atom_index": 590,
          "name": "CG",
          "element": "C",
          "coord": [
            -6.563600063323975,
            6.3420000076293945,
            -0.3765999972820282
          ]
        },
        {
          "atom_index": 591,
          "name": "CD1",
          "element": "C",
          "coord": [
            -6.525400161743164,
            6.392499923706055,
            -0.5001000165939331
          ]
        },
        {
          "atom_index": 592,
          "name": "CD2",
          "element": "C",
          "coord": [
            -6.468200206756592,
            6.278900146484375,
            -0.29840001463890076
          ]
        },
        {
          "atom_index": 593,
          "name": "CE1",
          "element": "C",
          "coord": [
            -6.395199775695801,
            6.380099773406982,
            -0.5443000197410583
          ]
        },
        {
          "atom_index": 594,
          "name": "CE2",
          "element": "C",
          "coord": [
            -6.3379998207092285,
            6.266600131988525,
            -0.3424000144004822
          ]
        },
        {
          "atom_index": 595,
          "name": "CZ",
          "element": "C",
          "coord": [
            -6.301700115203857,
            6.317299842834473,
            -0.46540001034736633
          ]
        }
      ]
    },
    {
      "id": "A:75",
      "chain": "A",
      "resseq": 75,
      "icode": "",
      "resname": "GLN",
      "hetflag": " ",
      "sasa": 2.2153871059417725,
      "atoms": [
        {
          "atom_index": 596,
          "name": "N",
          "element": "N",
          "coord": [
            -6.789000034332275,
            6.301400184631348,
            -0.6603999733924866
          ]
        },
        {
          "atom_index": 597,
          "name": "CA",
          "element": "C",
          "coord": [
            -6.807199954986572,
            6.203400135040283,
            -0.765500009059906
          ]
        },
        {
          "atom_index": 598,
          "name": "C",
          "element": "C",
          "coord": [
            -6.680600166320801,
            6.187900066375732,
            -0.8478000164031982
          ]
        },
        {
          "atom_index": 599,
          "name": "O",
          "element": "O",
          "coord": [
            -6.603799819946289,
            6.282700061798096,
            -0.8640999794006348
          ]
        },
        {
          "atom_index": 600,
          "name": "CB",
          "element": "C",
          "coord": [
            -6.922699928283691,
            6.24399995803833,
            -0.857200026512146
          ]
        },
        {
          "atom_index": 601,
          "name": "CG",
          "element": "C",
          "coord": [
            -7.0584001541137695,
            6.243800163269043,
            -0.7893000245094299
          ]
        },
        {
          "atom_index": 602,
          "name": "CD",
          "element": "C",
          "coord": [
            -7.170599937438965,
            6.282400131225586,
            -0.8834999799728394
          ]
        },
        {
          "atom_index": 603,
          "name": "OE1",
          "element": "O",
          "coord": [
            -7.283599853515625,
            6.236299991607666,
            -0.8694000244140625
          ]
        },
        {
          "atom_index": 604,
          "name": "NE2",
          "element": "N",
          "coord": [
            -7.140600204467773,
            6.367000102996826,
            -0.9807000160217285
          ]
        }
      ]
    },
    {
      "id": "A:76",
      "chain": "A",
      "resseq": 76,
      "icode": "",
      "resname": "ALA",
      "hetflag": " ",
      "sasa": 0.0,
      "atoms": [
        {
          "atom_index": 605,
          "name": "N",
          "element": "N",
          "coord": [
            -6.65939998626709,
            6.067399978637695,
            -0.8974000215530396
          ]
        },
        {
          "atom_index": 606,
          "name": "CA",
          "element": "C",
          "coord": [
            -6.551599979400635,
            6.03879976272583,
            -0.9908999800682068
          ]
        },
        {
          "atom_index": 607,
          "name": "C",
          "element": "C",
          "coord": [
            -6.593400001525879,
            5.921899795532227,
            -1.0779999494552612
          ]
        },
        {
          "atom_index": 608,
          "name": "O",
          "element": "O",
          "coord": [
            -6.665599822998047,
            5.83519983291626,
            -1.031000018119812
          ]
        },
        {
          "atom_index": 609,
          "name": "CB",
          "element": "C",
          "coord": [
            -6.422500133514404,
            6.007299900054932,
            -0.9168999791145325
          ]
        }
      ]
    },
    {
      "id": "A:77",
      "chain": "A",
      "resseq": 77,
      "icode": "",
      "resname": "ASP",
      "hetflag": " ",
      "sasa": 2.874366283416748,
      "atoms": [
        {
          "atom_index": 610,
          "name": "N",
          "element": "N",
          "coord": [
            -6.55019998550415,
            5.919300079345703,
            -1.2035000324249268
          ]
        },
        {
          "atom_index": 611,
          "name": "CA",
          "element": "C",
          "coord": [
            -6.592400074005127,
            5.814000129699707,
            -1.2965999841690063
          ]
        },
        {
          "atom_index": 612,
          "name": "C",
          "element": "C",
          "coord": [
            -6.532100200653076,
            5.678599834442139,
            -1.2563999891281128
          ]
        },
        {
          "atom_index": 613,
          "name": "O",
          "element": "O",
          "coord": [
            -6.486999988555908,
            5.661399841308594,
            -1.1435999870300293
          ]
        },
        {
          "atom_index": 614,
          "name": "CB",
          "element": "C",
          "coord": [
            -6.551799774169922,
            5.851099967956543,
            -1.4395999908447266
          ]
        },
        {
          "atom_index": 615,
          "name": "CG",
          "element": "C",
          "coord": [
            -6.63670015335083,
            5.781899929046631,
            -1.5448999404907227
          ]
        },
        {
          "atom_index": 616,
          "name": "OD1",
          "element": "O",
          "coord": [
            -6.600100040435791,
            5.67080020904541,
            -1.5884000062942505
          ]
        },
        {
          "atom_index": 617,
          "name": "OD2",
          "element": "O",
          "coord": [
            -6.740699768066406,
            5.838699817657471,
            -1.5850000381469727
          ]
        }
      ]
    },
    {
      "id": "A:78",
      "chain": "A",
      "resseq": 78,
      "icode": "",
      "resname": "ALA",
      "hetflag": " ",
      "sasa": 0.0,
      "atoms": [
        {
          "atom_index": 618,
          "name": "N",
          "element": "N",
          "coord": [
            -6.532599925994873,
            5.582300186157227,
            -1.3472000360488892
          ]
        },
        {
          "atom_index": 619,
          "name": "CA",
          "element": "C",
          "coord": [
            -6.47730016708374,
            5.451300144195557,
            -1.3183000087738037
          ]
        },
        {
          "atom_index": 620,
          "name": "C",
          "element": "C",
          "coord": [
            -6.325099945068359,
            5.457600116729736,
            -1.3113000392913818
          ]
        },
        {
          "atom_index": 621,
          "name": "O",
          "element": "O",
          "coord": [
            -6.26200008392334,
            5.530399799346924,
            -1.3883999586105347
          ]
        },
        {
          "atom_index": 622,
          "name": "CB",
          "element": "C",
          "coord": [
            -6.521999835968018,
            5.351200103759766,
            -1.423699975013733
          ]
        }
      ]
    },
    {
      "id": "A:79",
      "chain": "A",
      "resseq": 79,
      "icode": "",
      "resname": "PRO",
      "hetflag": " ",
      "sasa": 0.0,
      "atoms": [
        {
          "atom_index": 623,
          "name": "N",
          "element": "N",
          "coord": [
            -6.264999866485596,
            5.383399963378906,
            -1.2171000242233276
          ]
        },
        {
          "atom_index": 624,
          "name": "CA",
          "element": "C",
          "coord": [
            -6.1194000244140625,
            5.377200126647949,
            -1.2015000581741333
          ]
        },
        {
          "atom_index": 625,
          "name": "C",
          "element": "C",
          "coord": [
            -6.052599906921387,
            5.313399791717529,
            -1.323199987411499
          ]
        },
        {
          "atom_index": 626,
          "name": "O",
          "element": "O",
          "coord": [
            -6.117099761962891,
            5.238500118255615,
            -1.3964999914169312
          ]
        },
        {
          "atom_index": 627,
          "name": "CB",
          "element": "C",
          "coord": [
            -6.100100040435791,
            5.28849983215332,
            -1.0779999494552612
          ]
        },
        {
          "atom_index": 628,
          "name": "CG",
          "element": "C",
          "coord": [
            -6.225900173187256,
            5.209700107574463,
            -1.067199945449829
          ]
        },
        {
          "atom_index": 629,
          "name": "CD",
          "element": "C",
          "coord": [
            -6.33489990234375,
            5.298999786376953,
            -1.1188000440597534
          ]
        }
      ]
    },
    {
      "id": "A:80",
      "chain": "A",
      "resseq": 80,
      "icode": "",
      "resname": "ASN",
      "hetflag": " ",
      "sasa": 2.5321497917175293,
      "atoms": [
        {
          "atom_index": 630,
          "name": "N",
          "element": "N",
          "coord": [
            -5.924499988555908,
            5.343999862670898,
            -1.344099998474121
          ]
        },
        {
          "atom_index": 631,
          "name": "CA",
          "element": "C",
          "coord": [
            -5.848499774932861,
            5.2891998291015625,
            -1.4571000337600708
          ]
        },
        {
          "atom_index": 632,
          "name": "C",
          "element": "C",
          "coord": [
            -5.8628997802734375,
            5.137499809265137,
            -1.465000033378601
          ]
        },
        {
          "atom_index": 633,
          "name": "O",
          "element": "O",
          "coord": [
            -5.8119001388549805,
            5.065499782562256,
            -1.3789000511169434
          ]
        },
        {
          "atom_index": 634,
          "name": "CB",
          "element": "C",
          "coord": [
            -5.69950008392334,
            5.32390022277832,
            -1.4456000328063965
          ]
        },
        {
          "atom_index": 635,
          "name": "CG",
          "element": "C",
          "coord": [
            -5.670100212097168,
            5.472400188446045,
            -1.4567999839782715
          ]
        },
        {
          "atom_index": 636,
          "name": "OD1",
          "element": "O",
          "coord": [
            -5.749899864196777,
            5.556600093841553,
            -1.4156999588012695
          ]
        },
        {
          "atom_index": 637,
          "name": "ND2",
          "element": "N",
          "coord": [
            -5.554500102996826,
            5.505099773406982,
            -1.5126999616622925
          ]
        }
      ]
    },
    {
      "id": "A:81",
      "chain": "A",
      "resseq": 81,
      "icode": "",
      "resname": "PRO",
      "hetflag": " ",
      "sasa": 0.38718554377555847,
      "atoms": [
        {
          "atom_index": 638,
          "name": "N",
          "element": "N",
          "coord": [
            -5.93179988861084,
            5.087200164794922,
            -1.5687999725341797
          ]
        },
        {
          "atom_index": 639,
          "name": "CA",
          "element": "C",
          "coord": [
            -5.954400062561035,
            4.943600177764893,
            -1.5865999460220337
          ]
        },
        {
          "atom_index": 640,
          "name": "C",
          "element": "C",
          "coord": [
            -5.823500156402588,
            4.867300033569336,
            -1.6044000387191772
          ]
        },
        {
          "atom_index": 641,
          "name": "O",
          "element": "O",
          "coord": [
            -5.808899879455566,
            4.755000114440918,
            -1.5568000078201294
          ]
        },
        {
          "atom_index": 642,
          "name": "CB",
          "element": "C",
          "coord": [
            -6.038899898529053,
            4.934800148010254,
            -1.7143000364303589
          ]
        },
        {
          "atom_index": 643,
          "name": "CG",
          "element": "C",
          "coord": [
            -6.0954999923706055,
            5.071199893951416,
            -1.7331000566482544
          ]
        },
        {
          "atom_index": 644,
          "name": "CD",
          "element": "C",
          "coord": [
            -5.993800163269043,
            5.165999889373779,
            -1.6766999959945679
          ]
        }
      ]
    },
    {
      "id": "A:82",
      "chain": "A",
      "resseq": 82,
      "icode": "",
      "resname": "GLY",
      "hetflag": " ",
      "sasa": 1.6719192266464233,
      "atoms": [
        {
          "atom_index": 645,
          "name": "N",
          "element": "N",
          "coord": [
            -5.728400230407715,
            4.9303998947143555,
            -1.6720999479293823
          ]
        },
        {
          "atom_index": 646,
          "name": "CA",
          "element": "C",
          "coord": [
            -5.598499774932861,
            4.869699954986572,
            -1.694200038909912
          ]
        },
        {
          "atom_index": 647,
          "name": "C",
          "element": "C",
          "coord": [
            -5.518199920654297,
            4.854100227355957,
            -1.5664000511169434
          ]
        },
        {
          "atom_index": 648,
          "name": "O",
          "element": "O",
          "coord": [
            -5.420199871063232,
            4.78000020980835,
            -1.5628000497817993
          ]
        }
      ]
    },
    {
      "id": "A:83",
      "chain": "A",
      "resseq": 83,
      "icode": "",
      "resname": "LEU",
      "hetflag": " ",
      "sasa": 0.6453092098236084,
      "atoms": [
        {
          "atom_index": 649,
          "name": "N",
          "element": "N",
          "coord": [
            -5.558700084686279,
            4.923799991607666,
            -1.4609999656677246
          ]
        },
        {
          "atom_index": 650,
          "name": "CA",
          "element": "C",
          "coord": [
            -5.489999771118164,
            4.912700176239014,
            -1.3330999612808228
          ]
        },
        {
          "atom_index": 651,
          "name": "C",
          "element": "C",
          "coord": [
            -5.5594000816345215,
            4.812399864196777,
            -1.2422000169754028
          ]
        },
        {
          "atom_index": 652,
          "name": "O",
          "element": "O",
          "coord": [
            -5.500100135803223,
            4.765100002288818,
            -1.1456999778747559
          ]
        },
        {
          "atom_index": 653,
          "name": "CB",
          "element": "C",
          "coord": [
            -5.479000091552734,
            5.048799991607666,
            -1.2645000219345093
          ]
        },
        {
          "atom_index": 654,
          "name": "CG",
          "element": "C",
          "coord": [
            -5.374100208282471,
            5.142899990081787,
            -1.3243000507354736
          ]
        },
        {
          "atom_index": 655,
          "name": "CD1",
          "element": "C",
          "coord": [
            -5.37529993057251,
            5.277200222015381,
            -1.253000020980835
          ]
        },
        {
          "atom_index": 656,
          "name": "CD2",
          "element": "C",
          "coord": [
            -5.235599994659424,
            5.080399990081787,
            -1.3166999816894531
          ]
        }
      ]
    },
    {
      "id": "A:84",
      "chain": "A",
      "resseq": 84,
      "icode": "",
      "resname": "ILE",
      "hetflag": " ",
      "sasa": 0.0,
      "atoms": [
        {
          "atom_index": 657,
          "name": "N",
          "element": "N",
          "coord": [
            -5.684100151062012,
            4.779600143432617,
            -1.2733999490737915
          ]
        },
        {
          "atom_index": 658,
          "name": "CA",
          "element": "C",
          "coord": [
            -5.754199981689453,
            4.675099849700928,
            -1.200600028038025
          ]
        },
        {
          "atom_index": 659,
          "name": "C",
          "element": "C",
          "coord": [
            -5.716100215911865,
            4.539299964904785,
            -1.2590999603271484
          ]
        },
        {
          "atom_index": 660,
          "name": "O",
          "element": "O",
          "coord": [
            -5.755300045013428,
            4.505300045013428,
            -1.3708000183105469
          ]
        },
        {
          "atom_index": 661,
          "name": "CB",
          "element": "C",
          "coord": [
            -5.907199859619141,
            4.693999767303467,
            -1.2062000036239624
          ]
        },
        {
          "atom_index": 662,
          "name": "CG1",
          "element": "C",
          "coord": [
            -5.944300174713135,
            4.8343000411987305,
            -1.1574000120162964
          ]
        },
        {
          "atom_index": 663,
          "name": "CG2",
          "element": "C",
          "coord": [
            -5.976600170135498,
            4.588200092315674,
            -1.121500015258789
          ]
        },
        {
          "atom_index": 664,
          "name": "CD1",
          "element": "C",
          "coord": [
            -6.092299938201904,
            4.8643999099731445,
            -1.1646000146865845
          ]
        }
      ]
    },
    {
      "id": "A:85",
      "chain": "A",
      "resseq": 85,
      "icode": "",
      "resname": "PRO",
      "hetflag": " ",
      "sasa": 0.0,
      "atoms": [
        {
          "atom_index": 665,
          "name": "N",
          "element": "N",
          "coord": [
            -5.636899948120117,
            4.460899829864502,
            -1.1848000288009644
          ]
        },
        {
          "atom_index": 666,
          "name": "CA",
          "element": "C",
          "coord": [
            -5.575099945068359,
            4.3379998207092285,
            -1.2342000007629395
          ]
        },
        {
          "atom_index": 667,
          "name": "C",
          "element": "C",
          "coord": [
            -5.671800136566162,
            4.220900058746338,
            -1.2414000034332275
          ]
        },
        {
          "atom_index": 668,
          "name": "O",
          "element": "O",
          "coord": [
            -5.777200222015381,
            4.221099853515625,
            -1.177899956703186
          ]
        },
        {
          "atom_index": 669,
          "name": "CB",
          "element": "C",
          "coord": [
            -5.464600086212158,
            4.309100151062012,
            -1.1308000087738037
          ]
        },
        {
          "atom_index": 670,
          "name": "CG",
          "element": "C",
          "coord": [
            -5.460400104522705,
            4.4303998947143555,
            -1.0443999767303467
          ]
        },
        {
          "atom_index": 671,
          "name": "CD",
          "element": "C",
          "coord": [
            -5.599800109863281,
            4.48360013961792,
            -1.0456000566482544
          ]
        }
      ]
    },
    {
      "id": "A:86",
      "chain": "A",
      "resseq": 86,
      "icode": "",
      "resname": "ASP",
      "hetflag": " ",
      "sasa": 0.0,
      "atoms": [
        {
          "atom_index": 672,
          "name": "N",
          "element": "N",
          "coord": [
            -5.632299900054932,
            4.120800018310547,
            -1.3188999891281128
          ]
        },
        {
          "atom_index": 673,
          "name": "CA",
          "element": "C",
          "coord": [
            -5.708700180053711,
            3.9974000453948975,
            -1.3366999626159668
          ]
        },
        {
          "atom_index": 674,
          "name": "C",
          "element": "C",
          "coord": [
            -5.754799842834473,
            3.9403998851776123,
            -1.2027000188827515
          ]
        },
        {
          "atom_index": 675,
          "name": "O",
          "element": "O",
          "coord": [
            -5.870999813079834,
            3.9038000106811523,
            -1.1857999563217163
          ]
        },
        {
          "atom_index": 676,
          "name": "CB",
          "element": "C",
          "coord": [
            -5.619999885559082,
            3.895400047302246,
            -1.409000039100647
          ]
        },
        {
          "atom_index": 677,
          "name": "CG",
          "element": "C",
          "coord": [
            -5.6855998039245605,
            3.760200023651123,
            -1.42739999294281
          ]
        },
        {
          "atom_index": 678,
          "name": "OD1",
          "element": "O",
          "coord": [
            -5.689499855041504,
            3.68149995803833,
            -1.3306000232696533
          ]
        },
        {
          "atom_index": 679,
          "name": "OD2",
          "element": "O",
          "coord": [
            -5.729899883270264,
            3.730799913406372,
            -1.5398999452590942
          ]
        }
      ]
    },
    {
      "id": "A:87",
      "chain": "A",
      "resseq": 87,
      "icode": "",
      "resname": "ALA",
      "hetflag": " ",
      "sasa": 0.12906184792518616,
      "atoms": [
        {
          "atom_index": 680,
          "name": "N",
          "element": "N",
          "coord": [
            -5.66349983215332,
            3.937000036239624,
            -1.1067999601364136
          ]
        },
        {
          "atom_index": 681,
          "name": "CA",
          "element": "C",
          "coord": [
            -5.690000057220459,
            3.8757998943328857,
            -0.977400004863739
          ]
        },
        {
          "atom_index": 682,
          "name": "C",
          "element": "C",
          "coord": [
            -5.781899929046631,
            3.961199998855591,
            -0.8899999856948853
          ]
        },
        {
          "atom_index": 683,
          "name": "O",
          "element": "O",
          "coord": [
            -5.851900100708008,
            3.9086999893188477,
            -0.8033999800682068
          ]
        },
        {
          "atom_index": 684,
          "name": "CB",
          "element": "C",
          "coord": [
            -5.558800220489502,
            3.8494999408721924,
            -0.9053999781608582
          ]
        }
      ]
    },
    {
      "id": "A:88",
      "chain": "A",
      "resseq": 88,
      "icode": "",
      "resname": "ASP",
      "hetflag": " ",
      "sasa": 0.0,
      "atoms": [
        {
          "atom_index": 685,
          "name": "N",
          "element": "N",
          "coord": [
            -5.783100128173828,
            4.091700077056885,
            -0.9128000140190125
          ]
        },
        {
          "atom_index": 686,
          "name": "CA",
          "element": "C",
          "coord": [
            -5.855599880218506,
            4.182600021362305,
            -0.8238000273704529
          ]
        },
        {
          "atom_index": 687,
          "name": "C",
          "element": "C",
          "coord": [
            -5.983699798583984,
            4.235300064086914,
            -0.8867999911308289
          ]
        },
        {
          "atom_index": 688,
          "name": "O",
          "element": "O",
          "coord": [
            -6.0690999031066895,
            4.290800094604492,
            -0.817300021648407
          ]
        },
        {
          "atom_index": 689,
          "name": "CB",
          "element": "C",
          "coord": [
            -5.766600131988525,
            4.2993998527526855,
            -0.7820000052452087
          ]
        },
        {
          "atom_index": 690,
          "name": "CG",
          "element": "C",
          "coord": [
            -5.6458001136779785,
            4.253900051116943,
            -0.7035999894142151
          ]
        },
        {
          "atom_index": 691,
          "name": "OD1",
          "element": "O",
          "coord": [
            -5.663700103759766,
            4.186999797821045,
            -0.5999000072479248
          ]
        },
        {
          "atom_index": 692,
          "name": "OD2",
          "element": "O",
          "coord": [
            -5.532299995422363,
            4.2846999168396,
            -0.7451000213623047
          ]
        }
      ]
    },
    {
      "id": "A:89",
      "chain": "A",
      "resseq": 89,
      "icode": "",
      "resname": "ALA",
      "hetflag": " ",
      "sasa": 0.0,
      "atoms": [
        {
          "atom_index": 693,
          "name": "N",
          "element": "N",
          "coord": [
            -5.997200012207031,
            4.218800067901611,
            -1.017699956893921
          ]
        },
        {
          "atom_index": 694,
          "name": "CA",
          "element": "C",
          "coord": [
            -6.117199897766113,
            4.262899875640869,
            -1.0878000259399414
          ]
        },
        {
          "atom_index": 695,
          "name": "C",
          "element": "C",
          "coord": [
            -6.238999843597412,
            4.185500144958496,
            -1.0397000312805176
          ]
        },
        {
          "atom_index": 696,
          "name": "O",
          "element": "O",
          "coord": [
            -6.3471999168396,
            4.241000175476074,
            -1.023800015449524
          ]
        },
        {
          "atom_index": 697,
          "name": "CB",
          "element": "C",
          "coord": [
            -6.099800109863281,
            4.247099876403809,
            -1.2380000352859497
          ]
        }
      ]
    },
    {
      "id": "A:90",
      "chain": "A",
      "resseq": 90,
      "icode": "",
      "resname": "VAL",
      "hetflag": " ",
      "sasa": 0.03152985870838165,
      "atoms": [
        {
          "atom_index": 698,
          "name": "N",
          "element": "N",
          "coord": [
            -6.219799995422363,
            4.057000160217285,
            -1.0147000551223755
          ]
        },
        {
          "atom_index": 699,
          "name": "CA",
          "element": "C",
          "coord": [
            -6.327199935913086,
            3.9711999893188477,
            -0.9664999842643738
          ]
        },
        {
          "atom_index": 700,
          "name": "C",
          "element": "C",
          "coord": [
            -6.321199893951416,
            3.961699962615967,
            -0.8137000203132629
          ]
        },
        {
          "atom_index": 701,
          "name": "O",
          "element": "O",
          "coord": [
            -6.34250020980835,
            3.8554999828338623,
            -0.755299985408783
          ]
        },
        {
          "atom_index": 702,
          "name": "CB",
          "element": "C",
          "coord": [
            -6.31689977645874,
            3.829200029373169,
            -1.027400016784668
          ]
        },
        {
          "atom_index": 703,
          "name": "CG1",
          "element": "C",
          "coord": [
            -6.448400020599365,
            3.7535998821258545,
            -1.0128999948501587
          ]
        },
        {
          "atom_index": 704,
          "name": "CG2",
          "element": "C",
          "coord": [
            -6.275000095367432,
            3.835900068283081,
            -1.1734999418258667
          ]
        }
      ]
    },
    {
      "id": "A:91",
      "chain": "A",
      "resseq": 91,
      "icode": "",
      "resname": "GLY",
      "hetflag": " ",
      "sasa": 0.0,
      "atoms": [
        {
          "atom_index": 705,
          "name": "N",
          "element": "N",
          "coord": [
            -6.292799949645996,
            4.073400020599365,
            -0.7483999729156494
          ]
        },
        {
          "atom_index": 706,
          "name": "CA",
          "element": "C",
          "coord": [
            -6.267300128936768,
            4.069399833679199,
            -0.6057999730110168
          ]
        },
        {
          "atom_index": 707,
          "name": "C",
          "element": "C",
          "coord": [
            -6.3007001876831055,
            4.198800086975098,
            -0.534500002861023
          ]
        },
        {
          "atom_index": 708,
          "name": "O",
          "element": "O",
          "coord": [
            -6.375400066375732,
            4.282400131225586,
            -0.5857999920845032
          ]
        }
      ]
    },
    {
      "id": "A:92",
      "chain": "A",
      "resseq": 92,
      "icode": "",
      "resname": "VAL",
      "hetflag": " ",
      "sasa": 0.5807783007621765,
      "atoms": [
        {
          "atom_index": 709,
          "name": "N",
          "element": "N",
          "coord": [
            -6.243299961090088,
            4.215199947357178,
            -0.41600000858306885
          ]
        },
        {
          "atom_index": 710,
          "name": "CA",
          "element": "C",
          "coord": [
            -6.27239990234375,
            4.329400062561035,
            -0.33079999685287476
          ]
        },
        {
          "atom_index": 711,
          "name": "C",
          "element": "C",
          "coord": [
            -6.162600040435791,
            4.434500217437744,
            -0.3409999907016754
          ]
        },
        {
          "atom_index": 712,
          "name": "O",
          "element": "O",
          "coord": [
            -6.045199871063232,
            4.4054999351501465,
            -0.3183000087738037
          ]
        },
        {
          "atom_index": 713,
          "name": "CB",
          "element": "C",
          "coord": [
            -6.287300109863281,
            4.286799907684326,
            -0.18289999663829803
          ]
        },
        {
          "atom_index": 714,
          "name": "CG1",
          "element": "C",
          "coord": [
            -6.321899890899658,
            4.406000137329102,
            -0.0949999988079071
          ]
        },
        {
          "atom_index": 715,
          "name": "CG2",
          "element": "C",
          "coord": [
            -6.392000198364258,
            4.1774001121521,
            -0.1680999994277954
          ]
        }
      ]
    },
    {
      "id": "A:93",
      "chain": "A",
      "resseq": 93,
      "icode": "",
      "resname": "THR",
      "hetflag": " ",
      "sasa": 0.0,
      "atoms": [
        {
          "atom_index": 716,
          "name": "N",
          "element": "N",
          "coord": [
            -6.202199935913086,
            4.556099891662598,
            -0.375
          ]
        },
        {
          "atom_index": 717,
          "name": "CA",
          "element": "C",
          "coord": [
            -6.110599994659424,
            4.668099880218506,
            -0.38109999895095825
          ]
        },
        {
          "atom_index": 718,
          "name": "C",
          "element": "C",
          "coord": [
            -6.161300182342529,
            4.782199859619141,
            -0.29499998688697815
          ]
        },
        {
          "atom_index": 719,
          "name": "O",
          "element": "O",
          "coord": [
            -6.2820000648498535,
            4.804200172424316,
            -0.28360000252723694
          ]
        },
        {
          "atom_index": 720,
          "name": "CB",
          "element": "C",
          "coord": [
            -6.09060001373291,
            4.7170000076293945,
            -0.525600016117096
          ]
        },
        {
          "atom_index": 721,
          "name": "OG1",
          "element": "O",
          "coord": [
            -6.199100017547607,
            4.6732001304626465,
            -0.6086000204086304
          ]
        },
        {
          "atom_index": 722,
          "name": "CG2",
          "element": "C",
          "coord": [
            -5.959199905395508,
            4.666500091552734,
            -0.5812000036239624
          ]
        }
      ]
    },
    {
      "id": "A:94",
      "chain": "A",
      "resseq": 94,
      "icode": "",
      "resname": "VAL",
      "hetflag": " ",
      "sasa": 0.0,
      "atoms": [
        {
          "atom_index": 723,
          "name": "N",
          "element": "N",
          "coord": [
            -6.069499969482422,
            4.853899955749512,
            -0.23340000212192535
          ]
        },
        {
          "atom_index": 724,
          "name": "CA",
          "element": "C",
          "coord": [
            -6.105899810791016,
            4.9618000984191895,
            -0.14419999718666077
          ]
        },
        {
          "atom_index": 725,
          "name": "C",
          "element": "C",
          "coord": [
            -6.107900142669678,
            5.094900131225586,
            -0.21850000321865082
          ]
        },
        {
          "atom_index": 726,
          "name": "O",
          "element": "O",
          "coord": [
            -6.013800144195557,
            5.128799915313721,
            -0.29019999504089355
          ]
        },
        {
          "atom_index": 727,
          "name": "CB",
          "element": "C",
          "coord": [
            -6.008200168609619,
            4.971099853515625,
            -0.02500000037252903
          ]
        },
        {
          "atom_index": 728,
          "name": "CG1",
          "element": "C",
          "coord": [
            -6.0553998947143555,
            5.074399948120117,
            0.07609999924898148
          ]
        },
        {
          "atom_index": 729,
          "name": "CG2",
          "element": "C",
          "coord": [
            -5.991199970245361,
            4.835400104522705,
            0.04149999842047691
          ]
        }
      ]
    },
    {
      "id": "A:95",
      "chain": "A",
      "resseq": 95,
      "icode": "",
      "resname": "VAL",
      "hetflag": " ",
      "sasa": 0.0,
      "atoms": [
        {
          "atom_index": 730,
          "name": "N",
          "element": "N",
          "coord": [
            -6.216599941253662,
            5.167699813842773,
            -0.20319999754428864
          ]
        },
        {
          "atom_index": 731,
          "name": "CA",
          "element": "C",
          "coord": [
            -6.2241997718811035,
            5.303999900817871,
            -0.25099998712539673
          ]
        },
        {
          "atom_index": 732,
          "name": "C",
          "element": "C",
          "coord": [
            -6.214600086212158,
            5.396200180053711,
            -0.13079999387264252
          ]
        },
        {
          "atom_index": 733,
          "name": "O",
          "element": "O",
          "coord": [
            -6.304699897766113,
            5.402100086212158,
            -0.0471000000834465
          ]
        },
        {
          "atom_index": 734,
          "name": "CB",
          "element": "C",
          "coord": [
            -6.353000164031982,
            5.331999778747559,
            -0.33329999446868896
          ]
        },
        {
          "atom_index": 735,
          "name": "CG1",
          "element": "C",
          "coord": [
            -6.479000091552734,
            5.291500091552734,
            -0.2578999996185303
          ]
        },
        {
          "atom_index": 736,
          "name": "CG2",
          "element": "C",
          "coord": [
            -6.359499931335449,
            5.478700160980225,
            -0.37389999628067017
          ]
        }
      ]
    },
    {
      "id": "A:96",
      "chain": "A",
      "resseq": 96,
      "icode": "",
      "resname": "LEU",
      "hetflag": " ",
      "sasa": 0.0,
      "atoms": [
        {
          "atom_index": 737,
          "name": "N",
          "element": "N",
          "coord": [
            -6.102700233459473,
            5.463699817657471,
            -0.11949999630451202
          ]
        },
        {
          "atom_index": 738,
          "name": "CA",
          "element": "C",
          "coord": [
            -6.075099945068359,
            5.541600227355957,
            -0.0010000000474974513
          ]
        },
        {
          "atom_index": 739,
          "name": "C",
          "element": "C",
          "coord": [
            -6.073999881744385,
            5.690000057220459,
            -0.031099999323487282
          ]
        },
        {
          "atom_index": 740,
          "name": "O",
          "element": "O",
          "coord": [
            -6.005000114440918,
            5.736800193786621,
            -0.12189999967813492
          ]
        },
        {
          "atom_index": 741,
          "name": "CB",
          "element": "C",
          "coord": [
            -5.943600177764893,
            5.498600006103516,
            0.06530000269412994
          ]
        },
        {
          "atom_index": 742,
          "name": "CG",
          "element": "C",
          "coord": [
            -5.825500011444092,
            5.47599983215332,
            -0.029100000858306885
          ]
        },
        {
          "atom_index": 743,
          "name": "CD1",
          "element": "C",
          "coord": [
            -5.697500228881836,
            5.529200077056885,
            0.03269999846816063
          ]
        },
        {
          "atom_index": 744,
          "name": "CD2",
          "element": "C",
          "coord": [
            -5.810500144958496,
            5.327700138092041,
            -0.06109999865293503
          ]
        }
      ]
    },
    {
      "id": "A:97",
      "chain": "A",
      "resseq": 97,
      "icode": "",
      "resname": "ILE",
      "hetflag": " ",
      "sasa": 0.0,
      "atoms": [
        {
          "atom_index": 745,
          "name": "N",
          "element": "N",
          "coord": [
            -6.1529998779296875,
            5.762499809265137,
            0.04569999873638153
          ]
        },
        {
          "atom_index": 746,
          "name": "CA",
          "element": "C",
          "coord": [
            -6.1585001945495605,
            5.906599998474121,
            0.03530000150203705
          ]
        },
        {
          "atom_index": 747,
          "name": "C",
          "element": "C",
          "coord": [
            -6.0640997886657715,
            5.967899799346924,
            0.13689999282360077
          ]
        },
        {
          "atom_index": 748,
          "name": "O",
          "element": "O",
          "coord": [
            -6.088099956512451,
            5.961100101470947,
            0.2578999996185303
          ]
        },
        {
          "atom_index": 749,
          "name": "CB",
          "element": "C",
          "coord": [
            -6.301000118255615,
            5.960000038146973,
            0.05990000069141388
          ]
        },
        {
          "atom_index": 750,
          "name": "CG1",
          "element": "C",
          "coord": [
            -6.400599956512451,
            5.893899917602539,
            -0.035599999129772186
          ]
        },
        {
          "atom_index": 751,
          "name": "CG2",
          "element": "C",
          "coord": [
            -6.303400039672852,
            6.111599922180176,
            0.043299999088048935
          ]
        },
        {
          "atom_index": 752,
          "name": "CD1",
          "element": "C",
          "coord": [
            -6.5447998046875,
            5.928699970245361,
            -0.006099999882280827
          ]
        }
      ]
    },
    {
      "id": "A:98",
      "chain": "A",
      "resseq": 98,
      "icode": "",
      "resname": "THR",
      "hetflag": " ",
      "sasa": 0.0,
      "atoms": [
        {
          "atom_index": 753,
          "name": "N",
          "element": "N",
          "coord": [
            -5.9552001953125,
            6.0233001708984375,
            0.08820000290870667
          ]
        },
        {
          "atom_index": 754,
          "name": "CA",
          "element": "C",
          "coord": [
            -5.858399868011475,
            6.086400032043457,
            0.17430000007152557
          ]
        },
        {
          "atom_index": 755,
          "name": "C",
          "element": "C",
          "coord": [
            -5.868599891662598,
            6.237599849700928,
            0.16200000047683716
          ]
        },
        {
          "atom_index": 756,
          "name": "O",
          "element": "O",
          "coord": [
            -5.894100189208984,
            6.290800094604492,
            0.05380000174045563
          ]
        },
        {
          "atom_index": 757,
          "name": "CB",
          "element": "C",
          "coord": [
            -5.715000152587891,
            6.040500164031982,
            0.1412999927997589
          ]
        },
        {
          "atom_index": 758,
          "name": "OG1",
          "element": "O",
          "coord": [
            -5.684599876403809,
            6.0671000480651855,
            0.004000000189989805
          ]
        },
        {
          "atom_index": 759,
          "name": "CG2",
          "element": "C",
          "coord": [
            -5.697500228881836,
            5.8917999267578125,
            0.1687999963760376
          ]
        }
      ]
    },
    {
      "id": "A:99",
      "chain": "A",
      "resseq": 99,
      "icode": "",
      "resname": "CYS",
      "hetflag": " ",
      "sasa": 0.0,
      "atoms": [
        {
          "atom_index": 760,
          "name": "N",
          "element": "N",
          "coord": [
            -5.8531999588012695,
            6.306000232696533,
            0.27320000529289246
          ]
        },
        {
          "atom_index": 761,
          "name": "CA",
          "element": "C",
          "coord": [
            -5.856400012969971,
            6.450699806213379,
            0.2727000117301941
          ]
        },
        {
          "atom_index": 762,
          "name": "C",
          "element": "C",
          "coord": [
            -5.717100143432617,
            6.50629997253418,
            0.296999990940094
          ]
        },
        {
          "atom_index": 763,
          "name": "O",
          "element": "O",
          "coord": [
            -5.661900043487549,
            6.4934000968933105,
            0.40639999508857727
          ]
        },
        {
          "atom_index": 764,
          "name": "CB",
          "element": "C",
          "coord": [
            -5.952899932861328,
            6.501999855041504,
            0.37860000133514404
          ]
        },
        {
          "atom_index": 765,
          "name": "SG",
          "element": "S",
          "coord": [
            -6.11959981918335,
            6.435400009155273,
            0.3625999987125397
          ]
        }
      ]
    },
    {
      "id": "A:100",
      "chain": "A",
      "resseq": 100,
      "icode": "",
      "resname": "THR",
      "hetflag": " ",
      "sasa": 0.0,
      "atoms": [
        {
          "atom_index": 766,
          "name": "N",
          "element": "N",
          "coord": [
            -5.660799980163574,
            6.566800117492676,
            0.1941000074148178
          ]
        },
        {
          "atom_index": 767,
          "name": "CA",
          "element": "C",
          "coord": [
            -5.527200222015381,
            6.622099876403809,
            0.2020999938249588
          ]
        },
        {
          "atom_index": 768,
          "name": "C",
          "element": "C",
          "coord": [
            -5.531300067901611,
            6.764900207519531,
            0.2554999887943268
          ]
        },
        {
          "atom_index": 769,
          "name": "O",
          "element": "O",
          "coord": [
            -5.596099853515625,
            6.852200031280518,
            0.1973000019788742
          ]
        },
        {
          "atom_index": 770,
          "name": "CB",
          "element": "C",
          "coord": [
            -5.45959997177124,
            6.622099876403809,
            0.06369999796152115
          ]
        },
        {
          "atom_index": 771,
          "name": "OG1",
          "element": "O",
          "coord": [
            -5.480599880218506,
            6.496099948883057,
            -0.0013000000035390258
          ]
        },
        {
          "atom_index": 772,
          "name": "CG2",
          "element": "C",
          "coord": [
            -5.310400009155273,
            6.648099899291992,
            0.07609999924898148
          ]
        }
      ]
    },
    {
      "id": "A:101",
      "chain": "A",
      "resseq": 101,
      "icode": "",
      "resname": "TYR",
      "hetflag": " ",
      "sasa": 0.0,
      "atoms": [
        {
          "atom_index": 773,
          "name": "N",
          "element": "N",
          "coord": [
            -5.465000152587891,
            6.787499904632568,
            0.3677000105381012
          ]
        },
        {
          "atom_index": 774,
          "name": "CA",
          "element": "C",
          "coord": [
            -5.448999881744385,
            6.921599864959717,
            0.4205000102519989
          ]
        },
        {
          "atom_index": 775,
          "name": "C",
          "element": "C",
          "coord": [
            -5.3024001121521,
            6.943900108337402,
            0.45410001277923584
          ]
        },
        {
          "atom_index": 776,
          "name": "O",
          "element": "O",
          "coord": [
            -5.242099761962891,
            6.8632001876831055,
            0.5249000191688538
          ]
        },
        {
          "atom_index": 777,
          "name": "CB",
          "element": "C",
          "coord": [
            -5.5346999168396,
            6.942699909210205,
            0.5450000166893005
          ]
        },
        {
          "atom_index": 778,
          "name": "CG",
          "element": "C",
          "coord": [
            -5.566800117492676,
            7.087600231170654,
            0.5720000267028809
          ]
        },
        {
          "atom_index": 779,
          "name": "CD1",
          "element": "C",
          "coord": [
            -5.666900157928467,
            7.152200222015381,
            0.5005999803543091
          ]
        },
        {
          "atom_index": 780,
          "name": "CD2",
          "element": "C",
          "coord": [
            -5.498600006103516,
            7.159900188446045,
            0.6689000129699707
          ]
        },
        {
          "atom_index": 781,
          "name": "CE1",
          "element": "C",
          "coord": [
            -5.698200225830078,
            7.28410005569458,
            0.5250999927520752
          ]
        },
        {
          "atom_index": 782,
          "name": "CE2",
          "element": "C",
          "coord": [
            -5.529200077056885,
            7.292300224304199,
            0.6938999891281128
          ]
        },
        {
          "atom_index": 783,
          "name": "CZ",
          "element": "C",
          "coord": [
            -5.629199981689453,
            7.353799819946289,
            0.6216999888420105
          ]
        },
        {
          "atom_index": 784,
          "name": "OH",
          "element": "O",
          "coord": [
            -5.661300182342529,
            7.485400199890137,
            0.6466000080108643
          ]
        }
      ]
    },
    {
      "id": "A:102",
      "chain": "A",
      "resseq": 102,
      "icode": "",
      "resname": "ARG",
      "hetflag": " ",
      "sasa": 0.5045997500419617,
      "atoms": [
        {
          "atom_index": 785,
          "name": "N",
          "element": "N",
          "coord": [
            -5.244500160217285,
            7.05049991607666,
            0.4000999927520752
          ]
        },
        {
          "atom_index": 786,
          "name": "CA",
          "element": "C",
          "coord": [
            -5.102799892425537,
            7.080999851226807,
            0.4187000095844269
          ]
        },
        {
          "atom_index": 787,
          "name": "C",
          "element": "C",
          "coord": [
            -5.015200138092041,
            6.973999977111816,
            0.35350000858306885
          ]
        },
        {
          "atom_index": 788,
          "name": "O",
          "element": "O",
          "coord": [
            -4.895199775695801,
            6.96560001373291,
            0.3806000053882599
          ]
        },
        {
          "atom_index": 789,
          "name": "CB",
          "element": "C",
          "coord": [
            -5.067800045013428,
            7.094399929046631,
            0.5677000284194946
          ]
        },
        {
          "atom_index": 790,
          "name": "CG",
          "element": "C",
          "coord": [
            -5.141499996185303,
            7.206999778747559,
            0.6385999917984009
          ]
        },
        {
          "atom_index": 791,
          "name": "CD",
          "element": "C",
          "coord": [
            -5.1209001541137695,
            7.339600086212158,
            0.5680000185966492
          ]
        },
        {
          "atom_index": 792,
          "name": "NE",
          "element": "N",
          "coord": [
            -5.1707000732421875,
            7.453199863433838,
            0.6455000042915344
          ]
        },
        {
          "atom_index": 793,
          "name": "CZ",
          "element": "C",
          "coord": [
            -5.170899868011475,
            7.57859992980957,
            0.6000000238418579
          ]
        },
        {
          "atom_index": 794,
          "name": "NH1",
          "element": "N",
          "coord": [
            -5.140900135040283,
            7.603300094604492,
            0.47290000319480896
          ]
        },
        {
          "atom_index": 795,
          "name": "NH2",
          "element": "N",
          "coord": [
            -5.205900192260742,
            7.678599834442139,
            0.6797999739646912
          ]
        }
      ]
    },
    {
      "id": "A:103",
      "chain": "A",
      "resseq": 103,
      "icode": "",
      "resname": "GLY",
      "hetflag": " ",
      "sasa": 0.9928733110427856,
      "atoms": [
        {
          "atom_index": 796,
          "name": "N",
          "element": "N",
          "coord": [
            -5.0756001472473145,
            6.8927998542785645,
            0.2671999931335449
          ]
        },
        {
          "atom_index": 797,
          "name": "CA",
          "element": "C",
          "coord": [
            -5.002699851989746,
            6.786600112915039,
            0.20090000331401825
          ]
        },
        {
          "atom_index": 798,
          "name": "C",
          "element": "C",
          "coord": [
            -5.014800071716309,
            6.655700206756592,
            0.2757999897003174
          ]
        },
        {
          "atom_index": 799,
          "name": "O",
          "element": "O",
          "coord": [
            -4.969200134277344,
            6.551000118255615,
            0.22930000722408295
          ]
        }
      ]
    },
    {
      "id": "A:104",
      "chain": "A",
      "resseq": 104,
      "icode": "",
      "resname": "GLN",
      "hetflag": " ",
      "sasa": 2.0809707641601562,
      "atoms": [
        {
          "atom_index": 800,
          "name": "N",
          "element": "N",
          "coord": [
            -5.077899932861328,
            6.662199974060059,
            0.3917999863624573
          ]
        },
        {
          "atom_index": 801,
          "name": "CA",
          "element": "C",
          "coord": [
            -5.093999862670898,
            6.5467000007629395,
            0.4781999886035919
          ]
        },
        {
          "atom_index": 802,
          "name": "C",
          "element": "C",
          "coord": [
            -5.241000175476074,
            6.508900165557861,
            0.4887000024318695
          ]
        },
        {
          "atom_index": 803,
          "name": "O",
          "element": "O",
          "coord": [
            -5.3267998695373535,
            6.593999862670898,
            0.5113000273704529
          ]
        },
        {
          "atom_index": 804,
          "name": "CB",
          "element": "C",
          "coord": [
            -5.0366997718811035,
            6.578400135040283,
            0.6159999966621399
          ]
        },
        {
          "atom_index": 805,
          "name": "CG",
          "element": "C",
          "coord": [
            -4.88730001449585,
            6.6057000160217285,
            0.6140000224113464
          ]
        },
        {
          "atom_index": 806,
          "name": "CD",
          "element": "C",
          "coord": [
            -4.831299781799316,
            6.63539981842041,
            0.7512999773025513
          ]
        },
        {
          "atom_index": 807,
          "name": "OE1",
          "element": "O",
          "coord": [
            -4.715700149536133,
            6.604700088500977,
            0.7804999947547913
          ]
        },
        {
          "atom_index": 808,
          "name": "NE2",
          "element": "N",
          "coord": [
            -4.911900043487549,
            6.696400165557861,
            0.8367000222206116
          ]
        }
      ]
    },
    {
      "id": "A:105",
      "chain": "A",
      "resseq": 105,
      "icode": "",
      "resname": "GLU",
      "hetflag": " ",
      "sasa": 0.0,
      "atoms": [
        {
          "atom_index": 809,
          "name": "N",
          "element": "N",
          "coord": [
            -5.269700050354004,
            6.381400108337402,
            0.4706000089645386
          ]
        },
        {
          "atom_index": 810,
          "name": "CA",
          "element": "C",
          "coord": [
            -5.406799793243408,
            6.332900047302246,
            0.47360000014305115
          ]
        },
        {
          "atom_index": 811,
          "name": "C",
          "element": "C",
          "coord": [
            -5.444799900054932,
            6.293000221252441,
            0.6158000230789185
          ]
        },
        {
          "atom_index": 812,
          "name": "O",
          "element": "O",
          "coord": [
            -5.385200023651123,
            6.202400207519531,
            0.67330002784729
          ]
        },
        {
          "atom_index": 813,
          "name": "CB",
          "element": "C",
          "coord": [
            -5.42140007019043,
            6.21560001373291,
            0.376800000667572
          ]
        },
        {
          "atom_index": 814,
          "name": "CG",
          "element": "C",
          "coord": [
            -5.382500171661377,
            6.251999855041504,
            0.23389999568462372
          ]
        },
        {
          "atom_index": 815,
          "name": "CD",
          "element": "C",
          "coord": [
            -5.365600109100342,
            6.13129997253418,
            0.14380000531673431
          ]
        },
        {
          "atom_index": 816,
          "name": "OE1",
          "element": "O",
          "coord": [
            -5.286600112915039,
            6.040900230407715,
            0.17900000512599945
          ]
        },
        {
          "atom_index": 817,
          "name": "OE2",
          "element": "O",
          "coord": [
            -5.428400039672852,
            6.126999855041504,
            0.03579999879002571
          ]
        }
      ]
    },
    {
      "id": "A:106",
      "chain": "A",
      "resseq": 106,
      "icode": "",
      "resname": "PHE",
      "hetflag": " ",
      "sasa": 0.0,
      "atoms": [
        {
          "atom_index": 818,
          "name": "N",
          "element": "N",
          "coord": [
            -5.543399810791016,
            6.3628997802734375,
            0.6717000007629395
          ]
        },
        {
          "atom_index": 819,
          "name": "CA",
          "element": "C",
          "coord": [
            -5.580900192260742,
            6.346399784088135,
            0.8123999834060669
          ]
        },
        {
          "atom_index": 820,
          "name": "C",
          "element": "C",
          "coord": [
            -5.695899963378906,
            6.248199939727783,
            0.8302000164985657
          ]
        },
        {
          "atom_index": 821,
          "name": "O",
          "element": "O",
          "coord": [
            -5.735599994659424,
            6.217899799346924,
            0.942300021648407
          ]
        },
        {
          "atom_index": 822,
          "name": "CB",
          "element": "C",
          "coord": [
            -5.61959981918335,
            6.4816999435424805,
            0.8730000257492065
          ]
        },
        {
          "atom_index": 823,
          "name": "CG",
          "element": "C",
          "coord": [
            -5.7245001792907715,
            6.555600166320801,
            0.7942000031471252
          ]
        },
        {
          "atom_index": 824,
          "name": "CD1",
          "element": "C",
          "coord": [
            -5.688300132751465,
            6.6356000900268555,
            0.6873000264167786
          ]
        },
        {
          "atom_index": 825,
          "name": "CD2",
          "element": "C",
          "coord": [
            -5.85890007019043,
            6.545100212097168,
            0.8269000053405762
          ]
        },
        {
          "atom_index": 826,
          "name": "CE1",
          "element": "C",
          "coord": [
            -5.7835001945495605,
            6.703499794006348,
            0.6144999861717224
          ]
        },
        {
          "atom_index": 827,
          "name": "CE2",
          "element": "C",
          "coord": [
            -5.954599857330322,
            6.61329984664917,
            0.7540000081062317
          ]
        },
        {
          "atom_index": 828,
          "name": "CZ",
          "element": "C",
          "coord": [
            -5.916200160980225,
            6.692599773406982,
            0.647599995136261
          ]
        }
      ]
    },
    {
      "id": "A:107",
      "chain": "A",
      "resseq": 107,
      "icode": "",
      "resname": "ILE",
      "hetflag": " ",
      "sasa": 0.0,
      "atoms": [
        {
          "atom_index": 829,
          "name": "N",
          "element": "N",
          "coord": [
            -5.751399993896484,
            6.201099872589111,
            0.7207000255584717
          ]
        },
        {
          "atom_index": 830,
          "name": "CA",
          "element": "C",
          "coord": [
            -5.859499931335449,
            6.104599952697754,
            0.7269999980926514
          ]
        },
        {
          "atom_index": 831,
          "name": "C",
          "element": "C",
          "coord": [
            -5.8643999099731445,
            6.023200035095215,
            0.5986999869346619
          ]
        },
        {
          "atom_index": 832,
          "name": "O",
          "element": "O",
          "coord": [
            -5.8267998695373535,
            6.071599960327148,
            0.4916999936103821
          ]
        },
        {
          "atom_index": 833,
          "name": "CB",
          "element": "C",
          "coord": [
            -5.997200012207031,
            6.170499801635742,
            0.7534000277519226
          ]
        },
        {
          "atom_index": 834,
          "name": "CG1",
          "element": "C",
          "coord": [
            -6.102499961853027,
            6.06279993057251,
            0.784500002861023
          ]
        },
        {
          "atom_index": 835,
          "name": "CG2",
          "element": "C",
          "coord": [
            -6.04010009765625,
            6.25600004196167,
            0.635200023651123
          ]
        },
        {
          "atom_index": 836,
          "name": "CD1",
          "element": "C",
          "coord": [
            -6.243000030517578,
            6.117199897766113,
            0.8019000291824341
          ]
        }
      ]
    },
    {
      "id": "A:108",
      "chain": "A",
      "resseq": 108,
      "icode": "",
      "resname": "ARG",
      "hetflag": " ",
      "sasa": 0.09495562314987183,
      "atoms": [
        {
          "atom_index": 837,
          "name": "N",
          "element": "N",
          "coord": [
            -5.908599853515625,
            5.899899959564209,
            0.61080002784729
          ]
        },
        {
          "atom_index": 838,
          "name": "CA",
          "element": "C",
          "coord": [
            -5.923500061035156,
            5.811699867248535,
            0.49790000915527344
          ]
        },
        {
          "atom_index": 839,
          "name": "C",
          "element": "C",
          "coord": [
            -6.046199798583984,
            5.723800182342529,
            0.5167999863624573
          ]
        },
        {
          "atom_index": 840,
          "name": "O",
          "element": "O",
          "coord": [
            -6.05019998550415,
            5.640699863433838,
            0.6079000234603882
          ]
        },
        {
          "atom_index": 841,
          "name": "CB",
          "element": "C",
          "coord": [
            -5.798999786376953,
            5.725399971008301,
            0.4846999943256378
          ]
        },
        {
          "atom_index": 842,
          "name": "CG",
          "element": "C",
          "coord": [
            -5.811500072479248,
            5.616099834442139,
            0.38119998574256897
          ]
        },
        {
          "atom_index": 843,
          "name": "CD",
          "element": "C",
          "coord": [
            -5.698800086975098,
            5.516200065612793,
            0.39590001106262207
          ]
        },
        {
          "atom_index": 844,
          "name": "NE",
          "element": "N",
          "coord": [
            -5.696599960327148,
            5.456200122833252,
            0.5295000076293945
          ]
        },
        {
          "atom_index": 845,
          "name": "CZ",
          "element": "C",
          "coord": [
            -5.625699996948242,
            5.3471999168396,
            0.5605999827384949
          ]
        },
        {
          "atom_index": 846,
          "name": "NH1",
          "element": "N",
          "coord": [
            -5.552000045776367,
            5.286900043487549,
            0.46799999475479126
          ]
        },
        {
          "atom_index": 847,
          "name": "NH2",
          "element": "N",
          "coord": [
            -5.630799770355225,
            5.296500205993652,
            0.6833000183105469
          ]
        }
      ]
    },
    {
      "id": "A:109",
      "chain": "A",
      "resseq": 109,
      "icode": "",
      "resname": "VAL",
      "hetflag": " ",
      "sasa": 0.0,
      "atoms": [
        {
          "atom_index": 848,
          "name": "N",
          "element": "N",
          "coord": [
            -6.146599769592285,
            5.744100093841553,
            0.43290001153945923
          ]
        },
        {
          "atom_index": 849,
          "name": "CA",
          "element": "C",
          "coord": [
            -6.2657999992370605,
            5.660900115966797,
            0.43560001254081726
          ]
        },
        {
          "atom_index": 850,
          "name": "C",
          "element": "C",
          "coord": [
            -6.248700141906738,
            5.541299819946289,
            0.34310001134872437
          ]
        },
        {
          "atom_index": 851,
          "name": "O",
          "element": "O",
          "coord": [
            -6.257800102233887,
            5.554900169372559,
            0.22130000591278076
          ]
        },
        {
          "atom_index": 852,
          "name": "CB",
          "element": "C",
          "coord": [
            -6.391900062561035,
            5.738999843597412,
            0.3935000002384186
          ]
        },
        {
          "atom_index": 853,
          "name": "CG1",
          "element": "C",
          "coord": [
            -6.511000156402588,
            5.644899845123291,
            0.38190001249313354
          ]
        },
        {
          "atom_index": 854,
          "name": "CG2",
          "element": "C",
          "coord": [
            -6.421000003814697,
            5.850900173187256,
            0.4925999939441681
          ]
        }
      ]
    },
    {
      "id": "A:110",
      "chain": "A",
      "resseq": 110,
      "icode": "",
      "resname": "GLY",
      "hetflag": " ",
      "sasa": 0.0,
      "atoms": [
        {
          "atom_index": 855,
          "name": "N",
          "element": "N",
          "coord": [
            -6.222400188446045,
            5.42549991607666,
            0.4009999930858612
          ]
        },
        {
          "atom_index": 856,
          "name": "CA",
          "element": "C",
          "coord": [
            -6.204800128936768,
            5.305699825286865,
            0.3222000002861023
          ]
        },
        {
          "atom_index": 857,
          "name": "C",
          "element": "C",
          "coord": [
            -6.33459997177124,
            5.231500148773193,
            0.299699991941452
          ]
        },
        {
          "atom_index": 858,
          "name": "O",
          "element": "O",
          "coord": [
            -6.384200096130371,
            5.163400173187256,
            0.38940000534057617
          ]
        }
      ]
    },
    {
      "id": "A:111",
      "chain": "A",
      "resseq": 111,
      "icode": "",
      "resname": "TYR",
      "hetflag": " ",
      "sasa": 0.0,
      "atoms": [
        {
          "atom_index": 859,
          "name": "N",
          "element": "N",
          "coord": [
            -6.390900135040283,
            5.245500087738037,
            0.18070000410079956
          ]
        },
        {
          "atom_index": 860,
          "name": "CA",
          "element": "C",
          "coord": [
            -6.510900020599365,
            5.17140007019043,
            0.1446000039577484
          ]
        },
        {
          "atom_index": 861,
          "name": "C",
          "element": "C",
          "coord": [
            -6.474899768829346,
            5.048500061035156,
            0.06300000101327896
          ]
        },
        {
          "atom_index": 862,
          "name": "O",
          "element": "O",
          "coord": [
            -6.408199787139893,
            5.058300018310547,
            -0.03970000147819519
          ]
        },
        {
          "atom_index": 863,
          "name": "CB",
          "element": "C",
          "coord": [
            -6.609000205993652,
            5.259500026702881,
            0.06719999760389328
          ]
        },
        {
          "atom_index": 864,
          "name": "CG",
          "element": "C",
          "coord": [
            -6.6996002197265625,
            5.340799808502197,
            0.15629999339580536
          ]
        },
        {
          "atom_index": 865,
          "name": "CD1",
          "element": "C",
          "coord": [
            -6.770599842071533,
            5.280399799346924,
            0.25920000672340393
          ]
        },
        {
          "atom_index": 866,
          "name": "CD2",
          "element": "C",
          "coord": [
            -6.714200019836426,
            5.477799892425537,
            0.13819999992847443
          ]
        },
        {
          "atom_index": 867,
          "name": "CE1",
          "element": "C",
          "coord": [
            -6.853799819946289,
            5.353799819946289,
            0.34139999747276306
          ]
        },
        {
          "atom_index": 868,
          "name": "CE2",
          "element": "C",
          "coord": [
            -6.797500133514404,
            5.5518999099731445,
            0.2199999988079071
          ]
        },
        {
          "atom_index": 869,
          "name": "CZ",
          "element": "C",
          "coord": [
            -6.8668999671936035,
            5.4893999099731445,
            0.3215999901294708
          ]
        },
        {
          "atom_index": 870,
          "name": "OH",
          "element": "O",
          "coord": [
            -6.950399875640869,
            5.562699794769287,
            0.4027000069618225
          ]
        }
      ]
    },
    {
      "id": "A:112",
      "chain": "A",
      "resseq": 112,
      "icode": "",
      "resname": "TYR",
      "hetflag": " ",
      "sasa": 0.0,
      "atoms": [
        {
          "atom_index": 871,
          "name": "N",
          "element": "N",
          "coord": [
            -6.518499851226807,
            4.933199882507324,
            0.10930000245571136
          ]
        },
        {
          "atom_index": 872,
          "name": "CA",
          "element": "C",
          "coord": [
            -6.486999988555908,
            4.808300018310547,
            0.042399998754262924
          ]
        },
        {
          "atom_index": 873,
          "name": "C",
          "element": "C",
          "coord": [
            -6.588699817657471,
            4.778200149536133,
            -0.0658000037074089
          ]
        },
        {
          "atom_index": 874,
          "name": "O",
          "element": "O",
          "coord": [
            -6.706600189208984,
            4.756800174713135,
            -0.03790000081062317
          ]
        },
        {
          "atom_index": 875,
          "name": "CB",
          "element": "C",
          "coord": [
            -6.482900142669678,
            4.693299770355225,
            0.14270000159740448
          ]
        },
        {
          "atom_index": 876,
          "name": "CG",
          "element": "C",
          "coord": [
            -6.375500202178955,
            4.7083001136779785,
            0.24729999899864197
          ]
        },
        {
          "atom_index": 877,
          "name": "CD1",
          "element": "C",
          "coord": [
            -6.396200180053711,
            4.785900115966797,
            0.36039999127388
          ]
        },
        {
          "atom_index": 878,
          "name": "CD2",
          "element": "C",
          "coord": [
            -6.253200054168701,
            4.644800186157227,
            0.23260000348091125
          ]
        },
        {
          "atom_index": 879,
          "name": "CE1",
          "element": "C",
          "coord": [
            -6.297699928283691,
            4.799900054931641,
            0.45579999685287476
          ]
        },
        {
          "atom_index": 880,
          "name": "CE2",
          "element": "C",
          "coord": [
            -6.154300212860107,
            4.658299922943115,
            0.3278000056743622
          ]
        },
        {
          "atom_index": 881,
          "name": "CZ",
          "element": "C",
          "coord": [
            -6.177000045776367,
            4.736000061035156,
            0.4390999972820282
          ]
        },
        {
          "atom_index": 882,
          "name": "OH",
          "element": "O",
          "coord": [
            -6.078499794006348,
            4.749599933624268,
            0.5339999794960022
          ]
        }
      ]
    },
    {
      "id": "A:113",
      "chain": "A",
      "resseq": 113,
      "icode": "",
      "resname": "VAL",
      "hetflag": " ",
      "sasa": 0.0,
      "atoms": [
        {
          "atom_index": 883,
          "name": "N",
          "element": "N",
          "coord": [
            -6.543300151824951,
            4.777200222015381,
            -0.18930000066757202
          ]
        },
        {
          "atom_index": 884,
          "name": "CA",
          "element": "C",
          "coord": [
            -6.62939977645874,
            4.744500160217285,
            -0.30059999227523804
          ]
        },
        {
          "atom_index": 885,
          "name": "C",
          "element": "C",
          "coord": [
            -6.611000061035156,
            4.599299907684326,
            -0.34130001068115234
          ]
        },
        {
          "atom_index": 886,
          "name": "O",
          "element": "O",
          "coord": [
            -6.498799800872803,
            4.553500175476074,
            -0.36329999566078186
          ]
        },
        {
          "atom_index": 887,
          "name": "CB",
          "element": "C",
          "coord": [
            -6.60290002822876,
            4.834400177001953,
            -0.42250001430511475
          ]
        },
        {
          "atom_index": 888,
          "name": "CG1",
          "element": "C",
          "coord": [
            -6.694799900054932,
            4.795199871063232,
            -0.5370000004768372
          ]
        },
        {
          "atom_index": 889,
          "name": "CG2",
          "element": "C",
          "coord": [
            -6.620999813079834,
            4.9807000160217285,
            -0.385699987411499
          ]
        }
      ]
    },
    {
      "id": "A:114",
      "chain": "A",
      "resseq": 114,
      "icode": "",
      "resname": "ASN",
      "hetflag": " ",
      "sasa": 0.5990673303604126,
      "atoms": [
        {
          "atom_index": 890,
          "name": "N",
          "element": "N",
          "coord": [
            -6.721399784088135,
            4.527400016784668,
            -0.3488999903202057
          ]
        },
        {
          "atom_index": 891,
          "name": "CA",
          "element": "C",
          "coord": [
            -6.719600200653076,
            4.390500068664551,
            -0.3971000015735626
          ]
        },
        {
          "atom_index": 892,
          "name": "C",
          "element": "C",
          "coord": [
            -6.75540018081665,
            4.389100074768066,
            -0.5443999767303467
          ]
        },
        {
          "atom_index": 893,
          "name": "O",
          "element": "O",
          "coord": [
            -6.868599891662598,
            4.420300006866455,
            -0.5817999839782715
          ]
        },
        {
          "atom_index": 894,
          "name": "CB",
          "element": "C",
          "coord": [
            -6.817200183868408,
            4.3018999099731445,
            -0.3181999921798706
          ]
        },
        {
          "atom_index": 895,
          "name": "CG",
          "element": "C",
          "coord": [
            -6.768700122833252,
            4.267499923706055,
            -0.17820000648498535
          ]
        },
        {
          "atom_index": 896,
          "name": "OD1",
          "element": "O",
          "coord": [
            -6.801199913024902,
            4.161600112915039,
            -0.12449999898672104
          ]
        },
        {
          "atom_index": 897,
          "name": "ND2",
          "element": "N",
          "coord": [
            -6.690100193023682,
            4.3557000160217285,
            -0.11829999834299088
          ]
        }
      ]
    },
    {
      "id": "A:115",
      "chain": "A",
      "resseq": 115,
      "icode": "",
      "resname": "ASN",
      "hetflag": " ",
      "sasa": 0.0,
      "atoms": [
        {
          "atom_index": 898,
          "name": "N",
          "element": "N",
          "coord": [
            -6.6579999923706055,
            4.356599807739258,
            -0.6279000043869019
          ]
        },
        {
          "atom_index": 899,
          "name": "CA",
          "element": "C",
          "coord": [
            -6.679800033569336,
            4.354400157928467,
            -0.7713000178337097
          ]
        },
        {
          "atom_index": 900,
          "name": "C",
          "element": "C",
          "coord": [
            -6.701000213623047,
            4.211699962615967,
            -0.8176000118255615
          ]
        },
        {
          "atom_index": 901,
          "name": "O",
          "element": "O",
          "coord": [
            -6.60830020904541,
            4.1305999755859375,
            -0.8195000290870667
          ]
        },
        {
          "atom_index": 902,
          "name": "CB",
          "element": "C",
          "coord": [
            -6.5625,
            4.416800022125244,
            -0.847599983215332
          ]
        },
        {
          "atom_index": 903,
          "name": "CG",
          "element": "C",
          "coord": [
            -6.519800186157227,
            4.551000118255615,
            -0.7912999987602234
          ]
        },
        {
          "atom_index": 904,
          "name": "OD1",
          "element": "O",
          "coord": [
            -6.56790018081665,
            4.656099796295166,
            -0.8334000110626221
          ]
        },
        {
          "atom_index": 905,
          "name": "ND2",
          "element": "N",
          "coord": [
            -6.428699970245361,
            4.547800064086914,
            -0.6955000162124634
          ]
        }
      ]
    },
    {
      "id": "A:116",
      "chain": "A",
      "resseq": 116,
      "icode": "",
      "resname": "GLU",
      "hetflag": " ",
      "sasa": 0.09458957612514496,
      "atoms": [
        {
          "atom_index": 906,
          "name": "N",
          "element": "N",
          "coord": [
            -6.82390022277832,
            4.182300090789795,
            -0.8532000184059143
          ]
        },
        {
          "atom_index": 907,
          "name": "CA",
          "element": "C",
          "coord": [
            -6.8618998527526855,
            4.05049991607666,
            -0.8996000289916992
          ]
        },
        {
          "atom_index": 908,
          "name": "C",
          "element": "C",
          "coord": [
            -6.963099956512451,
            4.064899921417236,
            -1.0118999481201172
          ]
        },
        {
          "atom_index": 909,
          "name": "O",
          "element": "O",
          "coord": [
            -7.043399810791016,
            4.157599925994873,
            -1.011299967765808
          ]
        },
        {
          "atom_index": 910,
          "name": "CB",
          "element": "C",
          "coord": [
            -6.917600154876709,
            3.9670000076293945,
            -0.7838000059127808
          ]
        },
        {
          "atom_index": 911,
          "name": "CG",
          "element": "C",
          "coord": [
            -7.028299808502197,
            4.035900115966797,
            -0.7056000232696533
          ]
        },
        {
          "atom_index": 912,
          "name": "CD",
          "element": "C",
          "coord": [
            -7.05679988861084,
            3.9672999382019043,
            -0.5734999775886536
          ]
        },
        {
          "atom_index": 913,
          "name": "OE1",
          "element": "O",
          "coord": [
            -7.1107001304626465,
            3.8545000553131104,
            -0.5745999813079834
          ]
        },
        {
          "atom_index": 914,
          "name": "OE2",
          "element": "O",
          "coord": [
            -7.025400161743164,
            4.0254998207092285,
            -0.46779999136924744
          ]
        }
      ]
    },
    {
      "id": "A:117",
      "chain": "A",
      "resseq": 117,
      "icode": "",
      "resname": "TYR",
      "hetflag": " ",
      "sasa": 0.0,
      "atoms": [
        {
          "atom_index": 915,
          "name": "N",
          "element": "N",
          "coord": [
            -6.955900192260742,
            3.9755001068115234,
            -1.1093000173568726
          ]
        },
        {
          "atom_index": 916,
          "name": "CA",
          "element": "C",
          "coord": [
            -7.036499977111816,
            3.9860999584198,
            -1.2301000356674194
          ]
        },
        {
          "atom_index": 917,
          "name": "C",
          "element": "C",
          "coord": [
            -7.185999870300293,
            3.992300033569336,
            -1.2000000476837158
          ]
        },
        {
          "atom_index": 918,
          "name": "O",
          "element": "O",
          "coord": [
            -7.2322001457214355,
            3.9460999965667725,
            -1.0959999561309814
          ]
        },
        {
          "atom_index": 919,
          "name": "CB",
          "element": "C",
          "coord": [
            -7.0081000328063965,
            3.868299961090088,
            -1.3224999904632568
          ]
        },
        {
          "atom_index": 920,
          "name": "CG",
          "element": "C",
          "coord": [
            -6.861800193786621,
            3.8515000343322754,
            -1.3554999828338623
          ]
        },
        {
          "atom_index": 921,
          "name": "CD1",
          "element": "C",
          "coord": [
            -6.803400039672852,
            3.9214999675750732,
            -1.4601999521255493
          ]
        },
        {
          "atom_index": 922,
          "name": "CD2",
          "element": "C",
          "coord": [
            -6.782100200653076,
            3.764699935913086,
            -1.2822999954223633
          ]
        },
        {
          "atom_index": 923,
          "name": "CE1",
          "element": "C",
          "coord": [
            -6.669899940490723,
            3.9054999351501465,
            -1.4904999732971191
          ]
        },
        {
          "atom_index": 924,
          "name": "CE2",
          "element": "C",
          "coord": [
            -6.648799896240234,
            3.748199939727783,
            -1.3121000528335571
          ]
        },
        {
          "atom_index": 925,
          "name": "CZ",
          "element": "C",
          "coord": [
            -6.593299865722656,
            3.8185999393463135,
            -1.416100025177002
          ]
        },
        {
          "atom_index": 926,
          "name": "OH",
          "element": "O",
          "coord": [
            -6.460599899291992,
            3.8022000789642334,
            -1.4457999467849731
          ]
        }
      ]
    },
    {
      "id": "A:118",
      "chain": "A",
      "resseq": 118,
      "icode": "",
      "resname": "THR",
      "hetflag": " ",
      "sasa": 0.28450432419776917,
      "atoms": [
        {
          "atom_index": 927,
          "name": "N",
          "element": "N",
          "coord": [
            -7.260200023651123,
            4.048600196838379,
            -1.2934999465942383
          ]
        },
        {
          "atom_index": 928,
          "name": "CA",
          "element": "C",
          "coord": [
            -7.403500080108643,
            4.065800189971924,
            -1.2790000438690186
          ]
        },
        {
          "atom_index": 929,
          "name": "C",
          "element": "C",
          "coord": [
            -7.476099967956543,
            3.936500072479248,
            -1.3127000331878662
          ]
        },
        {
          "atom_index": 930,
          "name": "O",
          "element": "O",
          "coord": [
            -7.583000183105469,
            3.9068000316619873,
            -1.2588000297546387
          ]
        },
        {
          "atom_index": 931,
          "name": "CB",
          "element": "C",
          "coord": [
            -7.4532999992370605,
            4.177700042724609,
            -1.3717999458312988
          ]
        },
        {
          "atom_index": 932,
          "name": "OG1",
          "element": "O",
          "coord": [
            -7.395999908447266,
            4.160600185394287,
            -1.5024000406265259
          ]
        },
        {
          "atom_index": 933,
          "name": "CG2",
          "element": "C",
          "coord": [
            -7.416500091552734,
            4.314899921417236,
            -1.3172999620437622
          ]
        }
      ]
    },
    {
      "id": "A:119",
      "chain": "A",
      "resseq": 119,
      "icode": "",
      "resname": "GLU",
      "hetflag": " ",
      "sasa": 2.963806629180908,
      "atoms": [
        {
          "atom_index": 934,
          "name": "N",
          "element": "N",
          "coord": [
            -7.415900230407715,
            3.8589000701904297,
            -1.4016000032424927
          ]
        },
        {
          "atom_index": 935,
          "name": "CA",
          "element": "C",
          "coord": [
            -7.475399971008301,
            3.7342000007629395,
            -1.4458999633789062
          ]
        },
        {
          "atom_index": 936,
          "name": "C",
          "element": "C",
          "coord": [
            -7.434700012207031,
            3.621000051498413,
            -1.3538000583648682
          ]
        },
        {
          "atom_index": 937,
          "name": "O",
          "element": "O",
          "coord": [
            -7.316199779510498,
            3.604599952697754,
            -1.3241000175476074
          ]
        },
        {
          "atom_index": 938,
          "name": "CB",
          "element": "C",
          "coord": [
            -7.4334001541137695,
            3.7012999057769775,
            -1.5887999534606934
          ]
        },
        {
          "atom_index": 939,
          "name": "CG",
          "element": "C",
          "coord": [
            -7.472899913787842,
            3.8071999549865723,
            -1.6898000240325928
          ]
        },
        {
          "atom_index": 940,
          "name": "CD",
          "element": "C",
          "coord": [
            -7.454800128936768,
            3.7597999572753906,
            -1.8319000005722046
          ]
        },
        {
          "atom_index": 941,
          "name": "OE1",
          "element": "O",
          "coord": [
            -7.342800140380859,
            3.771699905395508,
            -1.8849999904632568
          ]
        },
        {
          "atom_index": 942,
          "name": "OE2",
          "element": "O",
          "coord": [
            -7.5524001121521,
            3.709199905395508,
            -1.8911000490188599
          ]
        }
      ]
    },
    {
      "id": "A:120",
      "chain": "A",
      "resseq": 120,
      "icode": "",
      "resname": "THR",
      "hetflag": " ",
      "sasa": 3.2006988525390625,
      "atoms": [
        {
          "atom_index": 943,
          "name": "N",
          "element": "N",
          "coord": [
            -7.532299995422363,
            3.54259991645813,
            -1.3104000091552734
          ]
        },
        {
          "atom_index": 944,
          "name": "CA",
          "element": "C",
          "coord": [
            -7.506999969482422,
            3.4316000938415527,
            -1.2197999954223633
          ]
        },
        {
          "atom_index": 945,
          "name": "C",
          "element": "C",
          "coord": [
            -7.406000137329102,
            3.3345999717712402,
            -1.2807999849319458
          ]
        },
        {
          "atom_index": 946,
          "name": "O",
          "element": "O",
          "coord": [
            -7.321400165557861,
            3.279400110244751,
            -1.2105000019073486
          ]
        },
        {
          "atom_index": 947,
          "name": "CB",
          "element": "C",
          "coord": [
            -7.637199878692627,
            3.3566999435424805,
            -1.1868000030517578
          ]
        },
        {
          "atom_index": 948,
          "name": "OG1",
          "element": "O",
          "coord": [
            -7.738500118255615,
            3.450900077819824,
            -1.1476000547409058
          ]
        },
        {
          "atom_index": 949,
          "name": "CG2",
          "element": "C",
          "coord": [
            -7.6149001121521,
            3.2562999725341797,
            -1.0745999813079834
          ]
        }
      ]
    },
    {
      "id": "A:121",
      "chain": "A",
      "resseq": 121,
      "icode": "",
      "resname": "GLU",
      "hetflag": " ",
      "sasa": 5.818412780761719,
      "atoms": [
        {
          "atom_index": 950,
          "name": "N",
          "element": "N",
          "coord": [
            -7.414000034332275,
            3.317699909210205,
            -1.412500023841858
          ]
        },
        {
          "atom_index": 951,
          "name": "CA",
          "element": "C",
          "coord": [
            -7.322400093078613,
            3.2342000007629395,
            -1.486299991607666
          ]
        },
        {
          "atom_index": 952,
          "name": "C",
          "element": "C",
          "coord": [
            -7.177599906921387,
            3.2734999656677246,
            -1.4595999717712402
          ]
        },
        {
          "atom_index": 953,
          "name": "O",
          "element": "O",
          "coord": [
            -7.093100070953369,
            3.1881000995635986,
            -1.4332000017166138
          ]
        },
        {
          "atom_index": 954,
          "name": "CB",
          "element": "C",
          "coord": [
            -7.354499816894531,
            3.246999979019165,
            -1.6345000267028809
          ]
        },
        {
          "atom_index": 955,
          "name": "CG",
          "element": "C",
          "coord": [
            -7.458600044250488,
            3.147900104522705,
            -1.6835999488830566
          ]
        },
        {
          "atom_index": 956,
          "name": "CD",
          "element": "C",
          "coord": [
            -7.412899971008301,
            3.0046000480651855,
            -1.667799949645996
          ]
        },
        {
          "atom_index": 957,
          "name": "OE1",
          "element": "O",
          "coord": [
            -7.3368000984191895,
            2.9565999507904053,
            -1.7541999816894531
          ]
        },
        {
          "atom_index": 958,
          "name": "OE2",
          "element": "O",
          "coord": [
            -7.452400207519531,
            2.9395999908447266,
            -1.569000005722046
          ]
        }
      ]
    },
    {
      "id": "A:122",
      "chain": "A",
      "resseq": 122,
      "icode": "",
      "resname": "LEU",
      "hetflag": " ",
      "sasa": 0.0,
      "atoms": [
        {
          "atom_index": 959,
          "name": "N",
          "element": "N",
          "coord": [
            -7.150000095367432,
            3.4033000469207764,
            -1.462399959564209
          ]
        },
        {
          "atom_index": 960,
          "name": "CA",
          "element": "C",
          "coord": [
            -7.013800144195557,
            3.451200008392334,
            -1.448099970817566
          ]
        },
        {
          "atom_index": 961,
          "name": "C",
          "element": "C",
          "coord": [
            -6.973299980163574,
            3.4565999507904053,
            -1.3009999990463257
          ]
        },
        {
          "atom_index": 962,
          "name": "O",
          "element": "O",
          "coord": [
            -6.855100154876709,
            3.4628000259399414,
            -1.2684999704360962
          ]
        },
        {
          "atom_index": 963,
          "name": "CB",
          "element": "C",
          "coord": [
            -7.000899791717529,
            3.589099884033203,
            -1.5125999450683594
          ]
        },
        {
          "atom_index": 964,
          "name": "CG",
          "element": "C",
          "coord": [
            -7.04610013961792,
            3.5971999168395996,
            -1.6584999561309814
          ]
        },
        {
          "atom_index": 965,
          "name": "CD1",
          "element": "C",
          "coord": [
            -7.039999961853027,
            3.7407000064849854,
            -1.708299994468689
          ]
        },
        {
          "atom_index": 966,
          "name": "CD2",
          "element": "C",
          "coord": [
            -6.961299896240234,
            3.5064001083374023,
            -1.7462999820709229
          ]
        }
      ]
    },
    {
      "id": "A:123",
      "chain": "A",
      "resseq": 123,
      "icode": "",
      "resname": "ARG",
      "hetflag": " ",
      "sasa": 1.2027711868286133,
      "atoms": [
        {
          "atom_index": 967,
          "name": "N",
          "element": "N",
          "coord": [
            -7.072299957275391,
            3.454200029373169,
            -1.2127000093460083
          ]
        },
        {
          "atom_index": 968,
          "name": "CA",
          "element": "C",
          "coord": [
            -7.046899795532227,
            3.4554998874664307,
            -1.069100022315979
          ]
        },
        {
          "atom_index": 969,
          "name": "C",
          "element": "C",
          "coord": [
            -7.007599830627441,
            3.3164000511169434,
            -1.020799994468689
          ]
        },
        {
          "atom_index": 970,
          "name": "O",
          "element": "O",
          "coord": [
            -6.92140007019043,
            3.3015999794006348,
            -0.9343000054359436
          ]
        },
        {
          "atom_index": 971,
          "name": "CB",
          "element": "C",
          "coord": [
            -7.170899868011475,
            3.5027999877929688,
            -0.9922999739646912
          ]
        },
        {
          "atom_index": 972,
          "name": "CG",
          "element": "C",
          "coord": [
            -7.221799850463867,
            3.6387999057769775,
            -1.0362999439239502
          ]
        },
        {
          "atom_index": 973,
          "name": "CD",
          "element": "C",
          "coord": [
            -7.346499919891357,
            3.6805999279022217,
            -0.9595999717712402
          ]
        },
        {
          "atom_index": 974,
          "name": "NE",
          "element": "N",
          "coord": [
            -7.315499782562256,
            3.7314000129699707,
            -0.8259000182151794
          ]
        },
        {
          "atom_index": 975,
          "name": "CZ",
          "element": "C",
          "coord": [
            -7.405300140380859,
            3.788800001144409,
            -0.7455999851226807
          ]
        },
        {
          "atom_index": 976,
          "name": "NH1",
          "element": "N",
          "coord": [
            -7.53410005569458,
            3.7880001068115234,
            -0.7781999707221985
          ]
        },
        {
          "atom_index": 977,
          "name": "NH2",
          "element": "N",
          "coord": [
            -7.367099761962891,
            3.843100070953369,
            -0.6309000253677368
          ]
        }
      ]
    },
    {
      "id": "A:124",
      "chain": "A",
      "resseq": 124,
      "icode": "",
      "resname": "GLU",
      "hetflag": " ",
      "sasa": 8.481532096862793,
      "atoms": [
        {
          "atom_index": 978,
          "name": "N",
          "element": "N",
          "coord": [
            -7.071400165557861,
            3.214900016784668,
            -1.0779000520706177
          ]
        },
        {
          "atom_index": 979,
          "name": "CA",
          "element": "C",
          "coord": [
            -7.04610013961792,
            3.077199935913086,
            -1.0384999513626099
          ]
        },
        {
          "atom_index": 980,
          "name": "C",
          "element": "C",
          "coord": [
            -6.913400173187256,
            3.0290000438690186,
            -1.0944000482559204
          ]
        },
        {
          "atom_index": 981,
          "name": "O",
          "element": "O",
          "coord": [
            -6.841000080108643,
            2.9544999599456787,
            -1.0289000272750854
          ]
        },
        {
          "atom_index": 982,
          "name": "CB",
          "element": "C",
          "coord": [
            -7.157899856567383,
            2.985100030899048,
            -1.0870000123977661
          ]
        },
        {
          "atom_index": 983,
          "name": "CG",
          "element": "C",
          "coord": [
            -7.29449987411499,
            3.0192999839782715,
            -1.030500054359436
          ]
        },
        {
          "atom_index": 984,
          "name": "CD",
          "element": "C",
          "coord": [
            -7.398499965667725,
            2.915800094604492,
            -1.066100001335144
          ]
        },
        {
          "atom_index": 985,
          "name": "OE1",
          "element": "O",
          "coord": [
            -7.446400165557861,
            2.916100025177002,
            -1.181399941444397
          ]
        },
        {
          "atom_index": 986,
          "name": "OE2",
          "element": "O",
          "coord": [
            -7.432499885559082,
            2.8331000804901123,
            -0.9786999821662903
          ]
        }
      ]
    },
    {
      "id": "A:125",
      "chain": "A",
      "resseq": 125,
      "icode": "",
      "resname": "ASN",
      "hetflag": " ",
      "sasa": 2.3402867317199707,
      "atoms": [
        {
          "atom_index": 987,
          "name": "N",
          "element": "N",
          "coord": [
            -6.8821001052856445,
            3.0715999603271484,
            -1.2158000469207764
          ]
        },
        {
          "atom_index": 988,
          "name": "CA",
          "element": "C",
          "coord": [
            -6.757900238037109,
            3.0325000286102295,
            -1.2792999744415283
          ]
        },
        {
          "atom_index": 989,
          "name": "C",
          "element": "C",
          "coord": [
            -6.6930999755859375,
            3.1512999534606934,
            -1.3494000434875488
          ]
        },
        {
          "atom_index": 990,
          "name": "O",
          "element": "O",
          "coord": [
            -6.7170000076293945,
            3.176300048828125,
            -1.4674999713897705
          ]
        },
        {
          "atom_index": 991,
          "name": "CB",
          "element": "C",
          "coord": [
            -6.780300140380859,
            2.9154999256134033,
            -1.3768999576568604
          ]
        },
        {
          "atom_index": 992,
          "name": "CG",
          "element": "C",
          "coord": [
            -6.9095001220703125,
            2.9272000789642334,
            -1.4565999507904053
          ]
        },
        {
          "atom_index": 993,
          "name": "OD1",
          "element": "O",
          "coord": [
            -6.912300109863281,
            2.983599901199341,
            -1.566100001335144
          ]
        },
        {
          "atom_index": 994,
          "name": "ND2",
          "element": "N",
          "coord": [
            -7.017300128936768,
            2.8717000484466553,
            -1.4026999473571777
          ]
        }
      ]
    },
    {
      "id": "A:126",
      "chain": "A",
      "resseq": 126,
      "icode": "",
      "resname": "PRO",
      "hetflag": " ",
      "sasa": 0.3512420654296875,
      "atoms": [
        {
          "atom_index": 995,
          "name": "N",
          "element": "N",
          "coord": [
            -6.613999843597412,
            3.229599952697754,
            -1.2736999988555908
          ]
        },
        {
          "atom_index": 996,
          "name": "CA",
          "element": "C",
          "coord": [
            -6.535999774932861,
            3.34060001373291,
            -1.3286000490188599
          ]
        },
        {
          "atom_index": 997,
          "name": "C",
          "element": "C",
          "coord": [
            -6.453400135040283,
            3.297800064086914,
            -1.4492000341415405
          ]
        },
        {
          "atom_index": 998,
          "name": "O",
          "element": "O",
          "coord": [
            -6.372000217437744,
            3.2056000232696533,
            -1.4404000043869019
          ]
        },
        {
          "atom_index": 999,
          "name": "CB",
          "element": "C",
          "coord": [
            -6.444300174713135,
            3.3810999393463135,
            -1.2130000591278076
          ]
        },
        {
          "atom_index": 1000,
          "name": "CG",
          "element": "C",
          "coord": [
            -6.517399787902832,
            3.339099884033203,
            -1.0901999473571777
          ]
        },
        {
          "atom_index": 1001,
          "name": "CD",
          "element": "C",
          "coord": [
            -6.59689998626709,
            3.217099905014038,
            -1.1279000043869019
          ]
        }
      ]
    },
    {
      "id": "A:127",
      "chain": "A",
      "resseq": 127,
      "icode": "",
      "resname": "PRO",
      "hetflag": " ",
      "sasa": 0.0,
      "atoms": [
        {
          "atom_index": 1002,
          "name": "N",
          "element": "N",
          "coord": [
            -6.475399971008301,
            3.363100051879883,
            -1.5637999773025513
          ]
        },
        {
          "atom_index": 1003,
          "name": "CA",
          "element": "C",
          "coord": [
            -6.404399871826172,
            3.3320999145507812,
            -1.6883000135421753
          ]
        },
        {
          "atom_index": 1004,
          "name": "C",
          "element": "C",
          "coord": [
            -6.255000114440918,
            3.3620998859405518,
            -1.677299976348877
          ]
        },
        {
          "atom_index": 1005,
          "name": "O",
          "element": "O",
          "coord": [
            -6.212299823760986,
            3.4330999851226807,
            -1.586300015449524
          ]
        },
        {
          "atom_index": 1006,
          "name": "CB",
          "element": "C",
          "coord": [
            -6.4720001220703125,
            3.42330002784729,
            -1.7920000553131104
          ]
        },
        {
          "atom_index": 1007,
          "name": "CG",
          "element": "C",
          "coord": [
            -6.6006999015808105,
            3.464099884033203,
            -1.728600025177002
          ]
        },
        {
          "atom_index": 1008,
          "name": "CD",
          "element": "C",
          "coord": [
            -6.571599960327148,
            3.4721999168395996,
            -1.582200050354004
          ]
        }
      ]
    },
    {
      "id": "A:128",
      "chain": "A",
      "resseq": 128,
      "icode": "",
      "resname": "VAL",
      "hetflag": " ",
      "sasa": 7.517852783203125,
      "atoms": [
        {
          "atom_index": 1009,
          "name": "N",
          "element": "N",
          "coord": [
            -6.1768999099731445,
            3.3073999881744385,
            -1.7705999612808228
          ]
        },
        {
          "atom_index": 1010,
          "name": "CA",
          "element": "C",
          "coord": [
            -6.031099796295166,
            3.32069993019104,
            -1.7680000066757202
          ]
        },
        {
          "atom_index": 1011,
          "name": "C",
          "element": "C",
          "coord": [
            -5.987800121307373,
            3.466900110244751,
            -1.7554999589920044
          ]
        },
        {
          "atom_index": 1012,
          "name": "O",
          "element": "O",
          "coord": [
            -5.891600131988525,
            3.4981000423431396,
            -1.6856000423431396
          ]
        },
        {
          "atom_index": 1013,
          "name": "CB",
          "element": "C",
          "coord": [
            -5.966400146484375,
            3.256500005722046,
            -1.8934999704360962
          ]
        },
        {
          "atom_index": 1014,
          "name": "CG1",
          "element": "C",
          "coord": [
            -6.017199993133545,
            3.321199893951416,
            -2.0215001106262207
          ]
        },
        {
          "atom_index": 1015,
          "name": "CG2",
          "element": "C",
          "coord": [
            -5.814700126647949,
            3.2636001110076904,
            -1.886199951171875
          ]
        }
      ]
    },
    {
      "id": "A:129",
      "chain": "A",
      "resseq": 129,
      "icode": "",
      "resname": "LYS",
      "hetflag": " ",
      "sasa": 3.3762154579162598,
      "atoms": [
        {
          "atom_index": 1016,
          "name": "N",
          "element": "N",
          "coord": [
            -6.060400009155273,
            3.555799961090088,
            -1.8221999406814575
          ]
        },
        {
          "atom_index": 1017,
          "name": "CA",
          "element": "C",
          "coord": [
            -6.033699989318848,
            3.6981000900268555,
            -1.8125
          ]
        },
        {
          "atom_index": 1018,
          "name": "C",
          "element": "C",
          "coord": [
            -6.158999919891357,
            3.772200107574463,
            -1.7690000534057617
          ]
        },
        {
          "atom_index": 1019,
          "name": "O",
          "element": "O",
          "coord": [
            -6.265900135040283,
            3.7546000480651855,
            -1.8277000188827515
          ]
        },
        {
          "atom_index": 1020,
          "name": "CB",
          "element": "C",
          "coord": [
            -5.980999946594238,
            3.753200054168701,
            -1.9455000162124634
          ]
        },
        {
          "atom_index": 1021,
          "name": "CG",
          "element": "C",
          "coord": [
            -5.8368000984191895,
            3.714200019836426,
            -1.972000002861023
          ]
        },
        {
          "atom_index": 1022,
          "name": "CD",
          "element": "C",
          "coord": [
            -5.747200012207031,
            3.762700080871582,
            -1.8593000173568726
          ]
        },
        {
          "atom_index": 1023,
          "name": "CE",
          "element": "C",
          "coord": [
            -5.613800048828125,
            3.690999984741211,
            -1.857300043106079
          ]
        },
        {
          "atom_index": 1024,
          "name": "NZ",
          "element": "N",
          "coord": [
            -5.540200233459473,
            3.7177000045776367,
            -1.7314000129699707
          ]
        }
      ]
    },
    {
      "id": "A:130",
      "chain": "A",
      "resseq": 130,
      "icode": "",
      "resname": "PRO",
      "hetflag": " ",
      "sasa": 0.0,
      "atoms": [
        {
          "atom_index": 1025,
          "name": "N",
          "element": "N",
          "coord": [
            -6.14709997177124,
            3.8536999225616455,
            -1.663100004196167
          ]
        },
        {
          "atom_index": 1026,
          "name": "CA",
          "element": "C",
          "coord": [
            -6.258999824523926,
            3.930799961090088,
            -1.6089999675750732
          ]
        },
        {
          "atom_index": 1027,
          "name": "C",
          "element": "C",
          "coord": [
            -6.316800117492676,
            4.029600143432617,
            -1.7092000246047974
          ]
        },
        {
          "atom_index": 1028,
          "name": "O",
          "element": "O",
          "coord": [
            -6.252099990844727,
            4.066199779510498,
            -1.8075000047683716
          ]
        },
        {
          "atom_index": 1029,
          "name": "CB",
          "element": "C",
          "coord": [
            -6.198400020599365,
            4.00540018081665,
            -1.4901000261306763
          ]
        },
        {
          "atom_index": 1030,
          "name": "CG",
          "element": "C",
          "coord": [
            -6.051300048828125,
            4.004499912261963,
            -1.5144000053405762
          ]
        },
        {
          "atom_index": 1031,
          "name": "CD",
          "element": "C",
          "coord": [
            -6.0233001708984375,
            3.8761000633239746,
            -1.5866999626159668
          ]
        }
      ]
    },
    {
      "id": "A:131",
      "chain": "A",
      "resseq": 131,
      "icode": "",
      "resname": "ASP",
      "hetflag": " ",
      "sasa": 1.008955478668213,
      "atoms": [
        {
          "atom_index": 1032,
          "name": "N",
          "element": "N",
          "coord": [
            -6.438600063323975,
            4.073800086975098,
            -1.6829999685287476
          ]
        },
        {
          "atom_index": 1033,
          "name": "CA",
          "element": "C",
          "coord": [
            -6.507599830627441,
            4.1641998291015625,
            -1.773300051689148
          ]
        },
        {
          "atom_index": 1034,
          "name": "C",
          "element": "C",
          "coord": [
            -6.565400123596191,
            4.281199932098389,
            -1.6953999996185303
          ]
        },
        {
          "atom_index": 1035,
          "name": "O",
          "element": "O",
          "coord": [
            -6.649400234222412,
            4.262700080871582,
            -1.6075999736785889
          ]
        },
        {
          "atom_index": 1036,
          "name": "CB",
          "element": "C",
          "coord": [
            -6.619100093841553,
            4.091800212860107,
            -1.8487000465393066
          ]
        },
        {
          "atom_index": 1037,
          "name": "CG",
          "element": "C",
          "coord": [
            -6.6682000160217285,
            4.171500205993652,
            -1.9674999713897705
          ]
        },
        {
          "atom_index": 1038,
          "name": "OD1",
          "element": "O",
          "coord": [
            -6.735199928283691,
            4.274499893188477,
            -1.94760000705719
          ]
        },
        {
          "atom_index": 1039,
          "name": "OD2",
          "element": "O",
          "coord": [
            -6.638299942016602,
            4.1315999031066895,
            -2.0822999477386475
          ]
        }
      ]
    },
    {
      "id": "A:132",
      "chain": "A",
      "resseq": 132,
      "icode": "",
      "resname": "PHE",
      "hetflag": " ",
      "sasa": 0.0,
      "atoms": [
        {
          "atom_index": 1040,
          "name": "N",
          "element": "N",
          "coord": [
            -6.520100116729736,
            4.400700092315674,
            -1.7283999919891357
          ]
        },
        {
          "atom_index": 1041,
          "name": "CA",
          "element": "C",
          "coord": [
            -6.557499885559082,
            4.520899772644043,
            -1.6549999713897705
          ]
        },
        {
          "atom_index": 1042,
          "name": "C",
          "element": "C",
          "coord": [
            -6.696800231933594,
            4.569300174713135,
            -1.695199966430664
          ]
        },
        {
          "atom_index": 1043,
          "name": "O",
          "element": "O",
          "coord": [
            -6.758699893951416,
            4.649199962615967,
            -1.625
          ]
        },
        {
          "atom_index": 1044,
          "name": "CB",
          "element": "C",
          "coord": [
            -6.453400135040283,
            4.630300045013428,
            -1.6790000200271606
          ]
        },
        {
          "atom_index": 1045,
          "name": "CG",
          "element": "C",
          "coord": [
            -6.315999984741211,
            4.593299865722656,
            -1.6301000118255615
          ]
        },
        {
          "atom_index": 1046,
          "name": "CD1",
          "element": "C",
          "coord": [
            -6.233099937438965,
            4.51230001449585,
            -1.7065000534057617
          ]
        },
        {
          "atom_index": 1047,
          "name": "CD2",
          "element": "C",
          "coord": [
            -6.270100116729736,
            4.638299942016602,
            -1.5073000192642212
          ]
        },
        {
          "atom_index": 1048,
          "name": "CE1",
          "element": "C",
          "coord": [
            -6.1072001457214355,
            4.477499961853027,
            -1.6614999771118164
          ]
        },
        {
          "atom_index": 1049,
          "name": "CE2",
          "element": "C",
          "coord": [
            -6.1442999839782715,
            4.603600025177002,
            -1.461899995803833
          ]
        },
        {
          "atom_index": 1050,
          "name": "CZ",
          "element": "C",
          "coord": [
            -6.062900066375732,
            4.523099899291992,
            -1.5391000509262085
          ]
        }
      ]
    },
    {
      "id": "A:133",
      "chain": "A",
      "resseq": 133,
      "icode": "",
      "resname": "SER",
      "hetflag": " ",
      "sasa": 1.9548512697219849,
      "atoms": [
        {
          "atom_index": 1051,
          "name": "N",
          "element": "N",
          "coord": [
            -6.745500087738037,
            4.519599914550781,
            -1.8075000047683716
          ]
        },
        {
          "atom_index": 1052,
          "name": "CA",
          "element": "C",
          "coord": [
            -6.876699924468994,
            4.557000160217285,
            -1.8583999872207642
          ]
        },
        {
          "atom_index": 1053,
          "name": "C",
          "element": "C",
          "coord": [
            -6.984600067138672,
            4.463399887084961,
            -1.8033000230789185
          ]
        },
        {
          "atom_index": 1054,
          "name": "O",
          "element": "O",
          "coord": [
            -7.104000091552734,
            4.489699840545654,
            -1.816499948501587
          ]
        },
        {
          "atom_index": 1055,
          "name": "CB",
          "element": "C",
          "coord": [
            -6.87470006942749,
            4.553599834442139,
            -2.0118000507354736
          ]
        },
        {
          "atom_index": 1056,
          "name": "OG",
          "element": "O",
          "coord": [
            -6.998700141906738,
            4.595200061798096,
            -2.067500114440918
          ]
        }
      ]
    },
    {
      "id": "A:134",
      "chain": "A",
      "resseq": 134,
      "icode": "",
      "resname": "LYS",
      "hetflag": " ",
      "sasa": 2.2979559898376465,
      "atoms": [
        {
          "atom_index": 1057,
          "name": "N",
          "element": "N",
          "coord": [
            -6.941299915313721,
            4.355299949645996,
            -1.7396999597549438
          ]
        },
        {
          "atom_index": 1058,
          "name": "CA",
          "element": "C",
          "coord": [
            -7.033400058746338,
            4.257800102233887,
            -1.6821000576019287
          ]
        },
        {
          "atom_index": 1059,
          "name": "C",
          "element": "C",
          "coord": [
            -7.015200138092041,
            4.252999782562256,
            -1.5324000120162964
          ]
        },
        {
          "atom_index": 1060,
          "name": "O",
          "element": "O",
          "coord": [
            -7.074999809265137,
            4.171299934387207,
            -1.4630000591278076
          ]
        },
        {
          "atom_index": 1061,
          "name": "CB",
          "element": "C",
          "coord": [
            -7.008699893951416,
            4.118599891662598,
            -1.7400000095367432
          ]
        },
        {
          "atom_index": 1062,
          "name": "CG",
          "element": "C",
          "coord": [
            -7.064799785614014,
            4.0995001792907715,
            -1.8796000480651855
          ]
        },
        {
          "atom_index": 1063,
          "name": "CD",
          "element": "C",
          "coord": [
            -7.216000080108643,
            4.1153998374938965,
            -1.8818999528884888
          ]
        },
        {
          "atom_index": 1064,
          "name": "CE",
          "element": "C",
          "coord": [
            -7.273099899291992,
            4.0833001136779785,
            -2.0188000202178955
          ]
        },
        {
          "atom_index": 1065,
          "name": "NZ",
          "element": "N",
          "coord": [
            -7.246399879455566,
            3.9423999786376953,
            -2.0573999881744385
          ]
        }
      ]
    },
    {
      "id": "A:135",
      "chain": "A",
      "resseq": 135,
      "icode": "",
      "resname": "LEU",
      "hetflag": " ",
      "sasa": 0.0,
      "atoms": [
        {
          "atom_index": 1066,
          "name": "N",
          "element": "N",
          "coord": [
            -6.931700229644775,
            4.342100143432617,
            -1.4840999841690063
          ]
        },
        {
          "atom_index": 1067,
          "name": "CA",
          "element": "C",
          "coord": [
            -6.892499923706055,
            4.341700077056885,
            -1.3457000255584717
          ]
        },
        {
          "atom_index": 1068,
          "name": "C",
          "element": "C",
          "coord": [
            -6.978400230407715,
            4.438600063323975,
            -1.2663999795913696
          ]
        },
        {
          "atom_index": 1069,
          "name": "O",
          "element": "O",
          "coord": [
            -6.992099761962891,
            4.554900169372559,
            -1.3034000396728516
          ]
        },
        {
          "atom_index": 1070,
          "name": "CB",
          "element": "C",
          "coord": [
            -6.745500087738037,
            4.380300045013428,
            -1.3358999490737915
          ]
        },
        {
          "atom_index": 1071,
          "name": "CG",
          "element": "C",
          "coord": [
            -6.679900169372559,
            4.3491997718811035,
            -1.2031999826431274
          ]
        },
        {
          "atom_index": 1072,
          "name": "CD1",
          "element": "C",
          "coord": [
            -6.677999973297119,
            4.198599815368652,
            -1.1799999475479126
          ]
        },
        {
          "atom_index": 1073,
          "name": "CD2",
          "element": "C",
          "coord": [
            -6.539700031280518,
            4.407100200653076,
            -1.1996999979019165
          ]
        }
      ]
    },
    {
      "id": "A:136",
      "chain": "A",
      "resseq": 136,
      "icode": "",
      "resname": "GLN",
      "hetflag": " ",
      "sasa": 0.0630597174167633,
      "atoms": [
        {
          "atom_index": 1074,
          "name": "N",
          "element": "N",
          "coord": [
            -7.037199974060059,
            4.390100002288818,
            -1.1588000059127808
          ]
        },
        {
          "atom_index": 1075,
          "name": "CA",
          "element": "C",
          "coord": [
            -7.118500232696533,
            4.473700046539307,
            -1.07260000705719
          ]
        },
        {
          "atom_index": 1076,
          "name": "C",
          "element": "C",
          "coord": [
            -7.037799835205078,
            4.514999866485596,
            -0.9506999850273132
          ]
        },
        {
          "atom_index": 1077,
          "name": "O",
          "element": "O",
          "coord": [
            -6.978499889373779,
            4.431000232696533,
            -0.8830999732017517
          ]
        },
        {
          "atom_index": 1078,
          "name": "CB",
          "element": "C",
          "coord": [
            -7.243899822235107,
            4.399499893188477,
            -1.0266000032424927
          ]
        },
        {
          "atom_index": 1079,
          "name": "CG",
          "element": "C",
          "coord": [
            -7.341800212860107,
            4.488999843597412,
            -0.953000009059906
          ]
        },
        {
          "atom_index": 1080,
          "name": "CD",
          "element": "C",
          "coord": [
            -7.429200172424316,
            4.413000106811523,
            -0.8554999828338623
          ]
        },
        {
          "atom_index": 1081,
          "name": "OE1",
          "element": "O",
          "coord": [
            -7.53879976272583,
            4.368000030517578,
            -0.8895000219345093
          ]
        },
        {
          "atom_index": 1082,
          "name": "NE2",
          "element": "N",
          "coord": [
            -7.3805999755859375,
            4.397900104522705,
            -0.7335000038146973
          ]
        }
      ]
    },
    {
      "id": "A:137",
      "chain": "A",
      "resseq": 137,
      "icode": "",
      "resname": "ARG",
      "hetflag": " ",
      "sasa": 0.0,
      "atoms": [
        {
          "atom_index": 1083,
          "name": "N",
          "element": "N",
          "coord": [
            -7.035299777984619,
            4.643899917602539,
            -0.9230999946594238
          ]
        },
        {
          "atom_index": 1084,
          "name": "CA",
          "element": "C",
          "coord": [
            -6.967199802398682,
            4.69350004196167,
            -0.8054999709129333
          ]
        },
        {
          "atom_index": 1085,
          "name": "C",
          "element": "C",
          "coord": [
            -7.066100120544434,
            4.721099853515625,
            -0.6934999823570251
          ]
        },
        {
          "atom_index": 1086,
          "name": "O",
          "element": "O",
          "coord": [
            -7.144999980926514,
            4.815899848937988,
            -0.6995999813079834
          ]
        },
        {
          "atom_index": 1087,
          "name": "CB",
          "element": "C",
          "coord": [
            -6.882999897003174,
            4.81790018081665,
            -0.8367000222206116
          ]
        },
        {
          "atom_index": 1088,
          "name": "CG",
          "element": "C",
          "coord": [
            -6.951099872589111,
            4.92549991607666,
            -0.9186000227928162
          ]
        },
        {
          "atom_index": 1089,
          "name": "CD",
          "element": "C",
          "coord": [
            -6.852700233459473,
            5.037499904632568,
            -0.9509000182151794
          ]
        },
        {
          "atom_index": 1090,
          "name": "NE",
          "element": "N",
          "coord": [
            -6.768199920654297,
            5.069399833679199,
            -0.8363999724388123
          ]
        },
        {
          "atom_index": 1091,
          "name": "CZ",
          "element": "C",
          "coord": [
            -6.644199848175049,
            5.020100116729736,
            -0.8213000297546387
          ]
        },
        {
          "atom_index": 1092,
          "name": "NH1",
          "element": "N",
          "coord": [
            -6.588099956512451,
            4.950500011444092,
            -0.9196000099182129
          ]
        },
        {
          "atom_index": 1093,
          "name": "NH2",
          "element": "N",
          "coord": [
            -6.575900077819824,
            5.040900230407715,
            -0.7095999717712402
          ]
        }
      ]
    },
    {
      "id": "A:138",
      "chain": "A",
      "resseq": 138,
      "icode": "",
      "resname": "ASN",
      "hetflag": " ",
      "sasa": 0.03152985870838165,
      "atoms": [
        {
          "atom_index": 1094,
          "name": "N",
          "element": "N",
          "coord": [
            -7.0630998611450195,
            4.634399890899658,
            -0.5931000113487244
          ]
        },
        {
          "atom_index": 1095,
          "name": "CA",
          "element": "C",
          "coord": [
            -7.144700050354004,
            4.650599956512451,
            -0.47380000352859497
          ]
        },
        {
          "atom_index": 1096,
          "name": "C",
          "element": "C",
          "coord": [
            -7.060400009155273,
            4.71019983291626,
            -0.3625999987125397
          ]
        },
        {
          "atom_index": 1097,
          "name": "O",
          "element": "O",
          "coord": [
            -6.970300197601318,
            4.644999980926514,
            -0.3095000088214874
          ]
        },
        {
          "atom_index": 1098,
          "name": "CB",
          "element": "C",
          "coord": [
            -7.20359992980957,
            4.515900135040283,
            -0.42969998717308044
          ]
        },
        {
          "atom_index": 1099,
          "name": "CG",
          "element": "C",
          "coord": [
            -7.288300037384033,
            4.527100086212158,
            -0.30410000681877136
          ]
        },
        {
          "atom_index": 1100,
          "name": "OD1",
          "element": "O",
          "coord": [
            -7.407299995422363,
            4.556399822235107,
            -0.310699999332428
          ]
        },
        {
          "atom_index": 1101,
          "name": "ND2",
          "element": "N",
          "coord": [
            -7.228099822998047,
            4.502099990844727,
            -0.18889999389648438
          ]
        }
      ]
    },
    {
      "id": "A:139",
      "chain": "A",
      "resseq": 139,
      "icode": "",
      "resname": "ILE",
      "hetflag": " ",
      "sasa": 0.0,
      "atoms": [
        {
          "atom_index": 1102,
          "name": "N",
          "element": "N",
          "coord": [
            -7.089099884033203,
            4.834400177001953,
            -0.3287000060081482
          ]
        },
        {
          "atom_index": 1103,
          "name": "CA",
          "element": "C",
          "coord": [
            -7.007999897003174,
            4.908299922943115,
            -0.23430000245571136
          ]
        },
        {
          "atom_index": 1104,
          "name": "C",
          "element": "C",
          "coord": [
            -7.058700084686279,
            4.88670015335083,
            -0.09239999949932098
          ]
        },
        {
          "atom_index": 1105,
          "name": "O",
          "element": "O",
          "coord": [
            -7.172100067138672,
            4.922100067138672,
            -0.05999999865889549
          ]
        },
        {
          "atom_index": 1106,
          "name": "CB",
          "element": "C",
          "coord": [
            -7.008200168609619,
            5.058599948883057,
            -0.26820001006126404
          ]
        },
        {
          "atom_index": 1107,
          "name": "CG1",
          "element": "C",
          "coord": [
            -6.974100112915039,
            5.078499794006348,
            -0.4169999957084656
          ]
        },
        {
          "atom_index": 1108,
          "name": "CG2",
          "element": "C",
          "coord": [
            -6.910699844360352,
            5.134300231933594,
            -0.1785999983549118
          ]
        },
        {
          "atom_index": 1109,
          "name": "CD1",
          "element": "C",
          "coord": [
            -6.960700035095215,
            5.223400115966797,
            -0.4584999978542328
          ]
        }
      ]
    },
    {
      "id": "A:140",
      "chain": "A",
      "resseq": 140,
      "icode": "",
      "resname": "LEU",
      "hetflag": " ",
      "sasa": 0.12906184792518616,
      "atoms": [
        {
          "atom_index": 1110,
          "name": "N",
          "element": "N",
          "coord": [
            -6.975100040435791,
            4.827099800109863,
            -0.008899999782443047
          ]
        },
        {
          "atom_index": 1111,
          "name": "CA",
          "element": "C",
          "coord": [
            -7.012400150299072,
            4.798600196838379,
            0.12849999964237213
          ]
        },
        {
          "atom_index": 1112,
          "name": "C",
          "element": "C",
          "coord": [
            -7.007299900054932,
            4.924900054931641,
            0.21279999613761902
          ]
        },
        {
          "atom_index": 1113,
          "name": "O",
          "element": "O",
          "coord": [
            -6.908599853515625,
            4.951300144195557,
            0.2815999984741211
          ]
        },
        {
          "atom_index": 1114,
          "name": "CB",
          "element": "C",
          "coord": [
            -6.921599864959717,
            4.691299915313721,
            0.18940000236034393
          ]
        },
        {
          "atom_index": 1115,
          "name": "CG",
          "element": "C",
          "coord": [
            -6.922500133514404,
            4.556399822235107,
            0.11760000139474869
          ]
        },
        {
          "atom_index": 1116,
          "name": "CD1",
          "element": "C",
          "coord": [
            -6.827000141143799,
            4.459799766540527,
            0.18549999594688416
          ]
        },
        {
          "atom_index": 1117,
          "name": "CD2",
          "element": "C",
          "coord": [
            -7.063000202178955,
            4.498499870300293,
            0.11379999667406082
          ]
        }
      ]
    },
    {
      "id": "A:141",
      "chain": "A",
      "resseq": 141,
      "icode": "",
      "resname": "ALA",
      "hetflag": " ",
      "sasa": 0.0,
      "atoms": [
        {
          "atom_index": 1118,
          "name": "N",
          "element": "N",
          "coord": [
            -7.1132001876831055,
            5.003799915313721,
            0.20569999516010284
          ]
        },
        {
          "atom_index": 1119,
          "name": "CA",
          "element": "C",
          "coord": [
            -7.124899864196777,
            5.122700214385986,
            0.2881999909877777
          ]
        },
        {
          "atom_index": 1120,
          "name": "C",
          "element": "C",
          "coord": [
            -7.154799938201904,
            5.082900047302246,
            0.4325000047683716
          ]
        },
        {
          "atom_index": 1121,
          "name": "O",
          "element": "O",
          "coord": [
            -7.151000022888184,
            5.165200233459473,
            0.5242999792098999
          ]
        },
        {
          "atom_index": 1122,
          "name": "CB",
          "element": "C",
          "coord": [
            -7.23330020904541,
            5.214000225067139,
            0.23389999568462372
          ]
        }
      ]
    },
    {
      "id": "A:142",
      "chain": "A",
      "resseq": 142,
      "icode": "",
      "resname": "SER",
      "hetflag": " ",
      "sasa": 5.40421199798584,
      "atoms": [
        {
          "atom_index": 1123,
          "name": "N",
          "element": "N",
          "coord": [
            -7.185699939727783,
            4.954899787902832,
            0.44999998807907104
          ]
        },
        {
          "atom_index": 1124,
          "name": "CA",
          "element": "C",
          "coord": [
            -7.21150016784668,
            4.89769983291626,
            0.5809999704360962
          ]
        },
        {
          "atom_index": 1125,
          "name": "C",
          "element": "C",
          "coord": [
            -7.082499980926514,
            4.8867998123168945,
            0.661899983882904
          ]
        },
        {
          "atom_index": 1126,
          "name": "O",
          "element": "O",
          "coord": [
            -7.085599899291992,
            4.879799842834473,
            0.784600019454956
          ]
        },
        {
          "atom_index": 1127,
          "name": "CB",
          "element": "C",
          "coord": [
            -7.273499965667725,
            4.759099960327148,
            0.5636000037193298
          ]
        },
        {
          "atom_index": 1128,
          "name": "OG",
          "element": "O",
          "coord": [
            -7.36460018157959,
            4.758500099182129,
            0.45489999651908875
          ]
        }
      ]
    },
    {
      "id": "A:143",
      "chain": "A",
      "resseq": 143,
      "icode": "",
      "resname": "ASN",
      "hetflag": " ",
      "sasa": 0.8251661062240601,
      "atoms": [
        {
          "atom_index": 1129,
          "name": "N",
          "element": "N",
          "coord": [
            -6.968999862670898,
            4.8867998123168945,
            0.5925999879837036
          ]
        },
        {
          "atom_index": 1130,
          "name": "CA",
          "element": "C",
          "coord": [
            -6.839799880981445,
            4.87470006942749,
            0.6586999893188477
          ]
        },
        {
          "atom_index": 1131,
          "name": "C",
          "element": "C",
          "coord": [
            -6.74560022354126,
            4.9857001304626465,
            0.6132000088691711
          ]
        },
        {
          "atom_index": 1132,
          "name": "O",
          "element": "O",
          "coord": [
            -6.6666998863220215,
            4.967700004577637,
            0.5205000042915344
          ]
        },
        {
          "atom_index": 1133,
          "name": "CB",
          "element": "C",
          "coord": [
            -6.777500152587891,
            4.737400054931641,
            0.6306999921798706
          ]
        },
        {
          "atom_index": 1134,
          "name": "CG",
          "element": "C",
          "coord": [
            -6.645400047302246,
            4.715799808502197,
            0.7031999826431274
          ]
        },
        {
          "atom_index": 1135,
          "name": "OD1",
          "element": "O",
          "coord": [
            -6.622799873352051,
            4.769700050354004,
            0.8118000030517578
          ]
        },
        {
          "atom_index": 1136,
          "name": "ND2",
          "element": "N",
          "coord": [
            -6.557600021362305,
            4.636300086975098,
            0.6435999870300293
          ]
        }
      ]
    },
    {
      "id": "A:144",
      "chain": "A",
      "resseq": 144,
      "icode": "",
      "resname": "PRO",
      "hetflag": " ",
      "sasa": 0.0,
      "atoms": [
        {
          "atom_index": 1137,
          "name": "N",
          "element": "N",
          "coord": [
            -6.756400108337402,
            5.104100227355957,
            0.6751000285148621
          ]
        },
        {
          "atom_index": 1138,
          "name": "CA",
          "element": "C",
          "coord": [
            -6.6691999435424805,
            5.216899871826172,
            0.6470000147819519
          ]
        },
        {
          "atom_index": 1139,
          "name": "C",
          "element": "C",
          "coord": [
            -6.541200160980225,
            5.210899829864502,
            0.7290999889373779
          ]
        },
        {
          "atom_index": 1140,
          "name": "O",
          "element": "O",
          "coord": [
            -6.543700218200684,
            5.229800224304199,
            0.8507999777793884
          ]
        },
        {
          "atom_index": 1141,
          "name": "CB",
          "element": "C",
          "coord": [
            -6.752900123596191,
            5.339000225067139,
            0.6887999773025513
          ]
        },
        {
          "atom_index": 1142,
          "name": "CG",
          "element": "C",
          "coord": [
            -6.880000114440918,
            5.284900188446045,
            0.7476999759674072
          ]
        },
        {
          "atom_index": 1143,
          "name": "CD",
          "element": "C",
          "coord": [
            -6.855400085449219,
            5.139500141143799,
            0.7767000198364258
          ]
        }
      ]
    },
    {
      "id": "A:145",
      "chain": "A",
      "resseq": 145,
      "icode": "",
      "resname": "ARG",
      "hetflag": " ",
      "sasa": 5.127603530883789,
      "atoms": [
        {
          "atom_index": 1144,
          "name": "N",
          "element": "N",
          "coord": [
            -6.429800033569336,
            5.182799816131592,
            0.6633999943733215
          ]
        },
        {
          "atom_index": 1145,
          "name": "CA",
          "element": "C",
          "coord": [
            -6.30109977722168,
            5.182300090789795,
            0.7311000227928162
          ]
        },
        {
          "atom_index": 1146,
          "name": "C",
          "element": "C",
          "coord": [
            -6.255799770355225,
            5.325699806213379,
            0.7541999816894531
          ]
        },
        {
          "atom_index": 1147,
          "name": "O",
          "element": "O",
          "coord": [
            -6.180500030517578,
            5.3821001052856445,
            0.6747000217437744
          ]
        },
        {
          "atom_index": 1148,
          "name": "CB",
          "element": "C",
          "coord": [
            -6.195700168609619,
            5.106599807739258,
            0.6495000123977661
          ]
        },
        {
          "atom_index": 1149,
          "name": "CG",
          "element": "C",
          "coord": [
            -6.063899993896484,
            5.086999893188477,
            0.7229999899864197
          ]
        },
        {
          "atom_index": 1150,
          "name": "CD",
          "element": "C",
          "coord": [
            -6.077000141143799,
            4.985099792480469,
            0.8353000283241272
          ]
        },
        {
          "atom_index": 1151,
          "name": "NE",
          "element": "N",
          "coord": [
            -6.104599952697754,
            4.85099983215332,
            0.7835999727249146
          ]
        },
        {
          "atom_index": 1152,
          "name": "CZ",
          "element": "C",
          "coord": [
            -6.134699821472168,
            4.745699882507324,
            0.8593000173568726
          ]
        },
        {
          "atom_index": 1153,
          "name": "NH1",
          "element": "N",
          "coord": [
            -6.140699863433838,
            4.7571001052856445,
            0.9915000200271606
          ]
        },
        {
          "atom_index": 1154,
          "name": "NH2",
          "element": "N",
          "coord": [
            -6.157400131225586,
            4.628300189971924,
            0.8014000058174133
          ]
        }
      ]
    },
    {
      "id": "A:146",
      "chain": "A",
      "resseq": 146,
      "icode": "",
      "resname": "VAL",
      "hetflag": " ",
      "sasa": 0.4839819371700287,
      "atoms": [
        {
          "atom_index": 1155,
          "name": "N",
          "element": "N",
          "coord": [
            -6.306600093841553,
            5.385900020599365,
            0.8601999878883362
          ]
        },
        {
          "atom_index": 1156,
          "name": "CA",
          "element": "C",
          "coord": [
            -6.2708001136779785,
            5.522299766540527,
            0.8938000202178955
          ]
        },
        {
          "atom_index": 1157,
          "name": "C",
          "element": "C",
          "coord": [
            -6.137800216674805,
            5.5269999504089355,
            0.9672999978065491
          ]
        },
        {
          "atom_index": 1158,
          "name": "O",
          "element": "O",
          "coord": [
            -6.127799987792969,
            5.491399765014648,
            1.0845999717712402
          ]
        },
        {
          "atom_index": 1159,
          "name": "CB",
          "element": "C",
          "coord": [
            -6.380000114440918,
            5.592599868774414,
            0.9768000245094299
          ]
        },
        {
          "atom_index": 1160,
          "name": "CG1",
          "element": "C",
          "coord": [
            -6.496300220489502,
            5.633299827575684,
            0.8877999782562256
          ]
        },
        {
          "atom_index": 1161,
          "name": "CG2",
          "element": "C",
          "coord": [
            -6.428800106048584,
            5.502600193023682,
            1.0887000560760498
          ]
        }
      ]
    },
    {
      "id": "A:147",
      "chain": "A",
      "resseq": 147,
      "icode": "",
      "resname": "THR",
      "hetflag": " ",
      "sasa": 0.35492008924484253,
      "atoms": [
        {
          "atom_index": 1162,
          "name": "N",
          "element": "N",
          "coord": [
            -6.034599781036377,
            5.56790018081665,
            0.896399974822998
          ]
        },
        {
          "atom_index": 1163,
          "name": "CA",
          "element": "C",
          "coord": [
            -5.903600215911865,
            5.584099769592285,
            0.9555000066757202
          ]
        },
        {
          "atom_index": 1164,
          "name": "C",
          "element": "C",
          "coord": [
            -5.867599964141846,
            5.730899810791016,
            0.9592999815940857
          ]
        },
        {
          "atom_index": 1165,
          "name": "O",
          "element": "O",
          "coord": [
            -5.854300022125244,
            5.79449987411499,
            0.8554999828338623
          ]
        },
        {
          "atom_index": 1166,
          "name": "CB",
          "element": "C",
          "coord": [
            -5.796199798583984,
            5.508200168609619,
            0.8756999969482422
          ]
        },
        {
          "atom_index": 1167,
          "name": "OG1",
          "element": "O",
          "coord": [
            -5.839600086212158,
            5.373799800872803,
            0.8514999747276306
          ]
        },
        {
          "atom_index": 1168,
          "name": "CG2",
          "element": "C",
          "coord": [
            -5.664000034332275,
            5.506199836730957,
            0.9508000016212463
          ]
        }
      ]
    },
    {
      "id": "A:148",
      "chain": "A",
      "resseq": 148,
      "icode": "",
      "resname": "ARG",
      "hetflag": " ",
      "sasa": 1.8783901929855347,
      "atoms": [
        {
          "atom_index": 1169,
          "name": "N",
          "element": "N",
          "coord": [
            -5.853499889373779,
            5.785299777984619,
            1.0781999826431274
          ]
        },
        {
          "atom_index": 1170,
          "name": "CA",
          "element": "C",
          "coord": [
            -5.820400238037109,
            5.925300121307373,
            1.0910999774932861
          ]
        },
        {
          "atom_index": 1171,
          "name": "C",
          "element": "C",
          "coord": [
            -5.682700157165527,
            5.9421000480651855,
            1.1535999774932861
          ]
        },
        {
          "atom_index": 1172,
          "name": "O",
          "element": "O",
          "coord": [
            -5.646500110626221,
            5.873199939727783,
            1.2491999864578247
          ]
        },
        {
          "atom_index": 1173,
          "name": "CB",
          "element": "C",
          "coord": [
            -5.927599906921387,
            6.000400066375732,
            1.170300006866455
          ]
        },
        {
          "atom_index": 1174,
          "name": "CG",
          "element": "C",
          "coord": [
            -5.965199947357178,
            5.934299945831299,
            1.301900029182434
          ]
        },
        {
          "atom_index": 1175,
          "name": "CD",
          "element": "C",
          "coord": [
            -6.073400020599365,
            6.012199878692627,
            1.3747999668121338
          ]
        },
        {
          "atom_index": 1176,
          "name": "NE",
          "element": "N",
          "coord": [
            -6.031499862670898,
            6.148399829864502,
            1.4068000316619873
          ]
        },
        {
          "atom_index": 1177,
          "name": "CZ",
          "element": "C",
          "coord": [
            -6.114500045776367,
            6.243299961090088,
            1.4499000310897827
          ]
        },
        {
          "atom_index": 1178,
          "name": "NH1",
          "element": "N",
          "coord": [
            -6.243500232696533,
            6.217299938201904,
            1.465399980545044
          ]
        },
        {
          "atom_index": 1179,
          "name": "NH2",
          "element": "N",
          "coord": [
            -6.06879997253418,
            6.36460018157959,
            1.4773000478744507
          ]
        }
      ]
    },
    {
      "id": "A:149",
      "chain": "A",
      "resseq": 149,
      "icode": "",
      "resname": "PHE",
      "hetflag": " ",
      "sasa": 0.5162473917007446,
      "atoms": [
        {
          "atom_index": 1180,
          "name": "N",
          "element": "N",
          "coord": [
            -5.6072001457214355,
            6.033899784088135,
            1.0973000526428223
          ]
        },
        {
          "atom_index": 1181,
          "name": "CA",
          "element": "C",
          "coord": [
            -5.467299938201904,
            6.052199840545654,
            1.13100004196167
          ]
        },
        {
          "atom_index": 1182,
          "name": "C",
          "element": "C",
          "coord": [
            -5.447299957275391,
            6.182499885559082,
            1.207900047302246
          ]
        },
        {
          "atom_index": 1183,
          "name": "O",
          "element": "O",
          "coord": [
            -5.531700134277344,
            6.272200107574463,
            1.2028000354766846
          ]
        },
        {
          "atom_index": 1184,
          "name": "CB",
          "element": "C",
          "coord": [
            -5.384900093078613,
            6.0553998947143555,
            1.0017999410629272
          ]
        },
        {
          "atom_index": 1185,
          "name": "CG",
          "element": "C",
          "coord": [
            -5.417500019073486,
            5.943399906158447,
            0.9068999886512756
          ]
        },
        {
          "atom_index": 1186,
          "name": "CD1",
          "element": "C",
          "coord": [
            -5.35830020904541,
            5.818900108337402,
            0.9207000136375427
          ]
        },
        {
          "atom_index": 1187,
          "name": "CD2",
          "element": "C",
          "coord": [
            -5.508399963378906,
            5.962800025939941,
            0.8044999837875366
          ]
        },
        {
          "atom_index": 1188,
          "name": "CE1",
          "element": "C",
          "coord": [
            -5.389500141143799,
            5.71619987487793,
            0.8334000110626221
          ]
        },
        {
          "atom_index": 1189,
          "name": "CE2",
          "element": "C",
          "coord": [
            -5.539999961853027,
            5.860799789428711,
            0.7172999978065491
          ]
        },
        {
          "atom_index": 1190,
          "name": "CZ",
          "element": "C",
          "coord": [
            -5.480599880218506,
            5.737500190734863,
            0.7315999865531921
          ]
        }
      ]
    },
    {
      "id": "A:150",
      "chain": "A",
      "resseq": 150,
      "icode": "",
      "resname": "HIS",
      "hetflag": " ",
      "sasa": 5.616274833679199,
      "atoms": [
        {
          "atom_index": 1191,
          "name": "N",
          "element": "N",
          "coord": [
            -5.336599826812744,
            6.192200183868408,
            1.2800999879837036
          ]
        },
        {
          "atom_index": 1192,
          "name": "CA",
          "element": "C",
          "coord": [
            -5.3007001876831055,
            6.316199779510498,
            1.347499966621399
          ]
        },
        {
          "atom_index": 1193,
          "name": "C",
          "element": "C",
          "coord": [
            -5.201300144195557,
            6.393400192260742,
            1.2618000507354736
          ]
        },
        {
          "atom_index": 1194,
          "name": "O",
          "element": "O",
          "coord": [
            -5.086400032043457,
            6.352099895477295,
            1.2462999820709229
          ]
        },
        {
          "atom_index": 1195,
          "name": "CB",
          "element": "C",
          "coord": [
            -5.2403998374938965,
            6.287399768829346,
            1.48580002784729
          ]
        },
        {
          "atom_index": 1196,
          "name": "CG",
          "element": "C",
          "coord": [
            -5.215199947357178,
            6.409800052642822,
            1.5694999694824219
          ]
        },
        {
          "atom_index": 1197,
          "name": "ND1",
          "element": "N",
          "coord": [
            -5.2596001625061035,
            6.4222002029418945,
            1.6992000341415405
          ]
        },
        {
          "atom_index": 1198,
          "name": "CD2",
          "element": "C",
          "coord": [
            -5.148499965667725,
            6.524700164794922,
            1.5420000553131104
          ]
        },
        {
          "atom_index": 1199,
          "name": "CE1",
          "element": "C",
          "coord": [
            -5.221499919891357,
            6.539000034332275,
            1.7477999925613403
          ]
        },
        {
          "atom_index": 1200,
          "name": "NE2",
          "element": "N",
          "coord": [
            -5.153900146484375,
            6.603099822998047,
            1.6545000076293945
          ]
        }
      ]
    },
    {
      "id": "A:151",
      "chain": "A",
      "resseq": 151,
      "icode": "",
      "resname": "ILE",
      "hetflag": " ",
      "sasa": 0.0,
      "atoms": [
        {
          "atom_index": 1201,
          "name": "N",
          "element": "N",
          "coord": [
            -5.245299816131592,
            6.505300045013428,
            1.2064000368118286
          ]
        },
        {
          "atom_index": 1202,
          "name": "CA",
          "element": "C",
          "coord": [
            -5.158599853515625,
            6.589000225067139,
            1.1253000497817993
          ]
        },
        {
          "atom_index": 1203,
          "name": "C",
          "element": "C",
          "coord": [
            -5.154399871826172,
            6.729400157928467,
            1.1822999715805054
          ]
        },
        {
          "atom_index": 1204,
          "name": "O",
          "element": "O",
          "coord": [
            -5.214799880981445,
            6.756899833679199,
            1.285599946975708
          ]
        },
        {
          "atom_index": 1205,
          "name": "CB",
          "element": "C",
          "coord": [
            -5.20550012588501,
            6.597899913787842,
            0.9782000184059143
          ]
        },
        {
          "atom_index": 1206,
          "name": "CG1",
          "element": "C",
          "coord": [
            -5.337699890136719,
            6.674499988555908,
            0.9684000015258789
          ]
        },
        {
          "atom_index": 1207,
          "name": "CG2",
          "element": "C",
          "coord": [
            -5.219799995422363,
            6.459000110626221,
            0.9185000061988831
          ]
        },
        {
          "atom_index": 1208,
          "name": "CD1",
          "element": "C",
          "coord": [
            -5.370999813079834,
            6.719799995422363,
            0.8278999924659729
          ]
        }
      ]
    },
    {
      "id": "A:152",
      "chain": "A",
      "resseq": 152,
      "icode": "",
      "resname": "ASN",
      "hetflag": " ",
      "sasa": 0.0,
      "atoms": [
        {
          "atom_index": 1209,
          "name": "N",
          "element": "N",
          "coord": [
            -5.0833001136779785,
            6.817399978637695,
            1.114799976348877
          ]
        },
        {
          "atom_index": 1210,
          "name": "CA",
          "element": "C",
          "coord": [
            -5.082799911499023,
            6.957399845123291,
            1.1511000394821167
          ]
        },
        {
          "atom_index": 1211,
          "name": "C",
          "element": "C",
          "coord": [
            -5.153299808502197,
            7.038000106811523,
            1.042799949645996
          ]
        },
        {
          "atom_index": 1212,
          "name": "O",
          "element": "O",
          "coord": [
            -5.113399982452393,
            7.037199974060059,
            0.9265000224113464
          ]
        },
        {
          "atom_index": 1213,
          "name": "CB",
          "element": "C",
          "coord": [
            -4.939599990844727,
            7.007400035858154,
            1.1754000186920166
          ]
        },
        {
          "atom_index": 1214,
          "name": "CG",
          "element": "C",
          "coord": [
            -4.850399971008301,
            7.00029993057251,
            1.0527000427246094
          ]
        },
        {
          "atom_index": 1215,
          "name": "OD1",
          "element": "O",
          "coord": [
            -4.792900085449219,
            6.895599842071533,
            1.0223000049591064
          ]
        },
        {
          "atom_index": 1216,
          "name": "ND2",
          "element": "N",
          "coord": [
            -4.83519983291626,
            7.111999988555908,
            0.9830999970436096
          ]
        }
      ]
    },
    {
      "id": "A:153",
      "chain": "A",
      "resseq": 153,
      "icode": "",
      "resname": "TRP",
      "hetflag": " ",
      "sasa": 0.0,
      "atoms": [
        {
          "atom_index": 1217,
          "name": "N",
          "element": "N",
          "coord": [
            -5.26170015335083,
            7.103000164031982,
            1.0815000534057617
          ]
        },
        {
          "atom_index": 1218,
          "name": "CA",
          "element": "C",
          "coord": [
            -5.339900016784668,
            7.183899879455566,
            0.989799976348877
          ]
        },
        {
          "atom_index": 1219,
          "name": "C",
          "element": "C",
          "coord": [
            -5.277699947357178,
            7.3221001625061035,
            0.9782000184059143
          ]
        },
        {
          "atom_index": 1220,
          "name": "O",
          "element": "O",
          "coord": [
            -5.305500030517578,
            7.397799968719482,
            0.885200023651123
          ]
        },
        {
          "atom_index": 1221,
          "name": "CB",
          "element": "C",
          "coord": [
            -5.48330020904541,
            7.19920015335083,
            1.0414999723434448
          ]
        },
        {
          "atom_index": 1222,
          "name": "CG",
          "element": "C",
          "coord": [
            -5.554200172424316,
            7.070300102233887,
            1.0713000297546387
          ]
        },
        {
          "atom_index": 1223,
          "name": "CD1",
          "element": "C",
          "coord": [
            -5.518199920654297,
            6.974999904632568,
            1.1622999906539917
          ]
        },
        {
          "atom_index": 1224,
          "name": "CD2",
          "element": "C",
          "coord": [
            -5.676300048828125,
            7.025100231170654,
            1.0125000476837158
          ]
        },
        {
          "atom_index": 1225,
          "name": "NE1",
          "element": "N",
          "coord": [
            -5.60890007019043,
            6.872700214385986,
            1.1619000434875488
          ]
        },
        {
          "atom_index": 1226,
          "name": "CE2",
          "element": "C",
          "coord": [
            -5.707499980926514,
            6.901199817657471,
            1.0710999965667725
          ]
        },
        {
          "atom_index": 1227,
          "name": "CE3",
          "element": "C",
          "coord": [
            -5.76230001449585,
            7.077499866485596,
            0.9157999753952026
          ]
        },
        {
          "atom_index": 1228,
          "name": "CZ2",
          "element": "C",
          "coord": [
            -5.821000099182129,
            6.82889986038208,
            1.0361000299453735
          ]
        },
        {
          "atom_index": 1229,
          "name": "CZ3",
          "element": "C",
          "coord": [
            -5.874899864196777,
            7.0055999755859375,
            0.8809000253677368
          ]
        },
        {
          "atom_index": 1230,
          "name": "CH2",
          "element": "C",
          "coord": [
            -5.90339994430542,
            6.882699966430664,
            0.941100001335144
          ]
        }
      ]
    },
    {
      "id": "A:154",
      "chain": "A",
      "resseq": 154,
      "icode": "",
      "resname": "GLU",
      "hetflag": " ",
      "sasa": 0.3468284606933594,
      "atoms": [
        {
          "atom_index": 1231,
          "name": "N",
          "element": "N",
          "coord": [
            -5.19189977645874,
            7.352700233459473,
            1.0734000205993652
          ]
        },
        {
          "atom_index": 1232,
          "name": "CA",
          "element": "C",
          "coord": [
            -5.139100074768066,
            7.485499858856201,
            1.090399980545044
          ]
        },
        {
          "atom_index": 1233,
          "name": "C",
          "element": "C",
          "coord": [
            -4.989799976348877,
            7.48330020904541,
            1.0678000450134277
          ]
        },
        {
          "atom_index": 1234,
          "name": "O",
          "element": "O",
          "coord": [
            -4.928800106048584,
            7.375999927520752,
            1.0621999502182007
          ]
        },
        {
          "atom_index": 1235,
          "name": "CB",
          "element": "C",
          "coord": [
            -5.172500133514404,
            7.5335001945495605,
            1.2310999631881714
          ]
        },
        {
          "atom_index": 1236,
          "name": "CG",
          "element": "C",
          "coord": [
            -5.320199966430664,
            7.5183000564575195,
            1.2623000144958496
          ]
        },
        {
          "atom_index": 1237,
          "name": "CD",
          "element": "C",
          "coord": [
            -5.349599838256836,
            7.502600193023682,
            1.4097000360488892
          ]
        },
        {
          "atom_index": 1238,
          "name": "OE1",
          "element": "O",
          "coord": [
            -5.280799865722656,
            7.422299861907959,
            1.476099967956543
          ]
        },
        {
          "atom_index": 1239,
          "name": "OE2",
          "element": "O",
          "coord": [
            -5.443900108337402,
            7.5680999755859375,
            1.458799958229065
          ]
        }
      ]
    },
    {
      "id": "A:155",
      "chain": "A",
      "resseq": 155,
      "icode": "",
      "resname": "ASP",
      "hetflag": " ",
      "sasa": 6.810449600219727,
      "atoms": [
        {
          "atom_index": 1240,
          "name": "N",
          "element": "N",
          "coord": [
            -4.930699825286865,
            7.600200176239014,
            1.0562000274658203
          ]
        },
        {
          "atom_index": 1241,
          "name": "CA",
          "element": "C",
          "coord": [
            -4.790900230407715,
            7.610000133514404,
            1.020799994468689
          ]
        },
        {
          "atom_index": 1242,
          "name": "C",
          "element": "C",
          "coord": [
            -4.702899932861328,
            7.600800037384033,
            1.1446000337600708
          ]
        },
        {
          "atom_index": 1243,
          "name": "O",
          "element": "O",
          "coord": [
            -4.646999835968018,
            7.699999809265137,
            1.1913000345230103
          ]
        },
        {
          "atom_index": 1244,
          "name": "CB",
          "element": "C",
          "coord": [
            -4.767099857330322,
            7.739799976348877,
            0.9453999996185303
          ]
        },
        {
          "atom_index": 1245,
          "name": "CG",
          "element": "C",
          "coord": [
            -4.630899906158447,
            7.745500087738037,
            0.8792999982833862
          ]
        },
        {
          "atom_index": 1246,
          "name": "OD1",
          "element": "O",
          "coord": [
            -4.607699871063232,
            7.667600154876709,
            0.784500002861023
          ]
        },
        {
          "atom_index": 1247,
          "name": "OD2",
          "element": "O",
          "coord": [
            -4.547699928283691,
            7.8292999267578125,
            0.9200999736785889
          ]
        }
      ]
    },
    {
      "id": "A:156",
      "chain": "A",
      "resseq": 156,
      "icode": "",
      "resname": "ASN",
      "hetflag": " ",
      "sasa": 9.012933731079102,
      "atoms": [
        {
          "atom_index": 1248,
          "name": "N",
          "element": "N",
          "coord": [
            -4.696199893951416,
            7.4807000160217285,
            1.1996999979019165
          ]
        },
        {
          "atom_index": 1249,
          "name": "CA",
          "element": "C",
          "coord": [
            -4.610199928283691,
            7.452099800109863,
            1.3135000467300415
          ]
        },
        {
          "atom_index": 1250,
          "name": "C",
          "element": "C",
          "coord": [
            -4.532700061798096,
            7.323699951171875,
            1.2877000570297241
          ]
        },
        {
          "atom_index": 1251,
          "name": "O",
          "element": "O",
          "coord": [
            -4.563300132751465,
            7.2210001945495605,
            1.351699948310852
          ]
        },
        {
          "atom_index": 1252,
          "name": "CB",
          "element": "C",
          "coord": [
            -4.692699909210205,
            7.438799858093262,
            1.442199945449829
          ]
        },
        {
          "atom_index": 1253,
          "name": "CG",
          "element": "C",
          "coord": [
            -4.75029993057251,
            7.570899963378906,
            1.4903000593185425
          ]
        },
        {
          "atom_index": 1254,
          "name": "OD1",
          "element": "O",
          "coord": [
            -4.689599990844727,
            7.676799774169922,
            1.4729000329971313
          ]
        },
        {
          "atom_index": 1255,
          "name": "ND2",
          "element": "N",
          "coord": [
            -4.867700099945068,
            7.566100120544434,
            1.551200032234192
          ]
        }
      ]
    }
  ],
  "overlaps": {
    "A:1": [
      "A:10",
      "A:100",
      "A:101",
      "A:102",
      "A:103",
      "A:104",
      "A:105",
      "A:106",
      "A:107",
      "A:108",
      "A:109",
      "A:11",
      "A:110",
      "A:111",
      "A:112",
      "A:113",
      "A:114",
      "A:115",
      "A:116",
      "A:117",
      "A:118",
      "A:119",
      "A:12",
      "A:120",
      "A:121",
      "A:122",
      "A:123",
      "A:124",
      "A:125",
      "A:126",
      "A:127",
      "A:128",
      "A:129",
      "A:13",
      "A:130",
      "A:131",
      "A:132",
      "A:133",
      "A:134",
      "A:135",
      "A:136",
      "A:137",
      "A:138",
      "A:139",
      "A:14",
      "A:140",
      "A:141",
      "A:142",
      "A:143",
      "A:144",
      "A:145",
      "A:146",
      "A:147",
      "A:148",
      "A:149",
      "A:15",
      "A:150",
      "A:151",
      "A:152",
      "A:153",
      "A:154",
      "A:155",
      "A:156",
      "A:16",
      "A:17",
      "A:18",
      "A:19",
      "A:2",
      "A:20",
      "A:21",
      "A:22",
      "A:23",
      "A:24",
      "A:25",
      "A:26",
      "A:27",
      "A:28",
      "A:29",
      "A:3",
      "A:30",
      "A:31",
      "A:32",
      "A:33",
      "A:34",
      "A:35",
      "A:36",
      "A:37",
      "A:38",
      "A:39",
      "A:4",
      "A:40",
      "A:41",
      "A:42",
      "A:43",
      "A:44",
      "A:45",
      "A:46",
      "A:47",
      "A:48",
      "A:49",
      "A:5",
      "A:50",
      "A:51",
      "A:52",
      "A:53",
      "A:54",
      "A:55",
      "A:56",
      "A:57",
      "A:58",
      "A:59",
      "A:6",
      "A:60",
      "A:61",
      "A:62",
      "A:63",
      "A:64",
      "A:65",
      "A:66",
      "A:67",
      "A:68",
      "A:69",
      "A:7",
      "A:70",
      "A:71",
      "A:72",
      "A:73",
      "A:74",
      "A:75",
      "A:76",
      "A:77",
      "A:78",
      "A:79",
      "A:8",
      "A:80",
      "A:81",
      "A:82",
      "A:83",
      "A:84",
      "A:85",
      "A:86",
      "A:87",
      "A:88",
      "A:89",
      "A:9",
      "A:90",
      "A:91",
      "A:92",
      "A:93",
      "A:94",
      "A:95",
      "A:96",
      "A:97",
      "A:98",
      "A:99"
    ],
    "A:2": [
      "A:1",
      "A:10",
      "A:100",
      "A:101",
      "A:102",
      "A:103",
      "A:104",
      "A:105",
      "A:106",
      "A:107",
      "A:108",
      "A:109",
      "A:11",
      "A:110",
      "A:111",
      "A:112",
      "A:113",
      "A:114",
      "A:115",
      "A:116",
      "A:117",
      "A:118",
      "A:119",
      "A:12",
      "A:120",
      "A:121",
      "A:122",
      "A:123",
      "A:124",
      "A:125",
      "A:126",
      "A:127",
      "A:128",
      "A:129",
      "A:13",
      "A:130",
      "A:131",
      "A:132",
      "A:133",
      "A:134",
      "A:135",
      "A:136",
      "A:137",
      "A:138",
      "A:139",
      "A:14",
      "A:140",
      "A:141",
      "A:142",
      "A:143",
      "A:144",
      "A:145",
      "A:146",
      "A:147",
      "A:148",
      "A:149",
      "A:15",
      "A:150",
      "A:151",
      "A:152",
      "A:153",
      "A:154",
      "A:155",
      "A:156",
      "A:16",
      "A:17",
      "A:18",
      "A:19",
      "A:20",
      "A:21",
      "A:22",
      "A:23",
      "A:24",
      "A:25",
      "A:26",
      "A:27",
      "A:28",
      "A:29",
      "A:3",
      "A:30",
      "A:31",
      "A:32",
      "A:33",
      "A:34",
      "A:35",
      "A:36",
      "A:37",
      "A:38",
      "A:39",
      "A:4",
      "A:40",
      "A:41",
      "A:42",
      "A:43",
      "A:44",
      "A:45",
      "A:46",
      "A:47",
      "A:48",
      "A:49",
      "A:5",
      "A:50",
      "A:51",
      "A:52",
      "A:53",
      "A:54",
      "A:55",
      "A:56",
      "A:57",
      "A:58",
      "A:59",
      "A:6",
      "A:60",
      "A:61",
      "A:62",
      "A:63",
      "A:64",
      "A:65",
      "A:66",
      "A:67",
      "A:68",
      "A:69",
      "A:7",
      "A:70",
      "A:71",
      "A:72",
      "A:73",
      "A:74",
      "A:75",
      "A:76",
      "A:77",
      "A:78",
      "A:79",
      "A:8",
      "A:80",
      "A:81",
      "A:82",
      "A:83",
      "A:84",
      "A:85",
      "A:86",
      "A:87",
      "A:88",
      "A:89",
      "A:9",
      "A:90",
      "A:91",
      "A:92",
      "A:93",
      "A:94",
      "A:95",
      "A:96",
      "A:97",
      "A:98",
      "A:99"
    ],
    "A:3": [
      "A:1",
      "A:10",
      "A:100",
      "A:101",
      "A:102",
      "A:103",
      "A:104",
      "A:105",
      "A:106",
      "A:107",
      "A:108",
      "A:109",
      "A:11",
      "A:110",
      "A:111",
      "A:112",
      "A:113",
      "A:114",
      "A:115",
      "A:116",
      "A:117",
      "A:118",
      "A:119",
      "A:12",
      "A:120",
      "A:121",
      "A:122",
      "A:123",
      "A:124",
      "A:125",
      "A:126",
      "A:127",
      "A:128",
      "A:129",
      "A:13",
      "A:130",
      "A:131",
      "A:132",
      "A:133",
      "A:134",
      "A:135",
      "A:136",
      "A:137",
      "A:138",
      "A:139",
      "A:14",
      "A:140",
      "A:141",
      "A:142",
      "A:143",
      "A:144",
      "A:145",
      "A:146",
      "A:147",
      "A:148",
      "A:149",
      "A:15",
      "A:150",
      "A:151",
      "A:152",
      "A:153",
      "A:154",
      "A:155",
      "A:156",
      "A:16",
      "A:17",
      "A:18",
      "A:19",
      "A:2",
      "A:20",
      "A:21",
      "A:22",
      "A:23",
      "A:24",
      "A:25",
      "A:26",
      "A:27",
      "A:28",
      "A:29",
      "A:30",
      "A:31",
      "A:32",
      "A:33",
      "A:34",
      "A:35",
      "A:36",
      "A:37",
      "A:38",
      "A:39",
      "A:4",
      "A:40",
      "A:41",
      "A:42",
      "A:43",
      "A:44",
      "A:45",
      "A:46",
      "A:47",
      "A:48",
      "A:49",
      "A:5",
      "A:50",
      "A:51",
      "A:52",
      "A:53",
      "A:54",
      "A:55",
      "A:56",
      "A:57",
      "A:58",
      "A:59",
      "A:6",
      "A:60",
      "A:61",
      "A:62",
      "A:63",
      "A:64",
      "A:65",
      "A:66",
      "A:67",
      "A:68",
      "A:69",
      "A:7",
      "A:70",
      "A:71",
      "A:72",
      "A:73",
      "A:74",
      "A:75",
      "A:76",
      "A:77",
      "A:78",
      "A:79",
      "A:8",
      "A:80",
      "A:81",
      "A:82",
      "A:83",
      "A:84",
      "A:85",
      "A:86",
      "A:87",
      "A:88",
      "A:89",
      "A:9",
      "A:90",
      "A:91",
      "A:92",
      "A:93",
      "A:94",
      "A:95",
      "A:96",
      "A:97",
      "A:98",
      "A:99"
    ],
    "A:4": [
      "A:1",
      "A:10",
      "A:100",
      "A:101",
      "A:102",
      "A:103",
      "A:104",
      "A:105",
      "A:106",
      "A:107",
      "A:108",
      "A:109",
      "A:11",
      "A:110",
      "A:111",
      "A:112",
      "A:113",
      "A:114",
      "A:115",
      "A:116",
      "A:117",
      "A:118",
      "A:119",
      "A:12",
      "A:120",
      "A:121",
      "A:122",
      "A:123",
      "A:124",
      "A:125",
      "A:126",
      "A:127",
      "A:128",
      "A:129",
      "A:13",
      "A:130",
      "A:131",
      "A:132",
      "A:133",
      "A:134",
      "A:135",
      "A:136",
      "A:137",
      "A:138",
      "A:139",
      "A:14",
      "A:140",
      "A:141",
      "A:142",
      "A:143",
      "A:144",
      "A:145",
      "A:146",
      "A:147",
      "A:148",
      "A:149",
      "A:15",
      "A:150",
      "A:151",
      "A:152",
      "A:153",
      "A:154",
      "A:155",
      "A:156",
      "A:16",
      "A:17",
      "A:18",
      "A:19",
      "A:2",
      "A:20",
      "A:21",
      "A:22",
      "A:23",
      "A:24",
      "A:25",
      "A:26",
      "A:27",
      "A:28",
      "A:29",
      "A:3",
      "A:30",
      "A:31",
      "A:32",
      "A:33",
      "A:34",
      "A:35",
      "A:36",
      "A:37",
      "A:38",
      "A:39",
      "A:40",
      "A:41",
      "A:42",
      "A:43",
      "A:44",
      "A:45",
      "A:46",
      "A:47",
      "A:48",
      "A:49",
      "A:5",
      "A:50",
      "A:51",
      "A:52",
      "A:53",
      "A:54",
      "A:55",
      "A:56",
      "A:57",
      "A:58",
      "A:59",
      "A:6",
      "A:60",
      "A:61",
      "A:62",
      "A:63",
      "A:64",
      "A:65",
      "A:66",
      "A:67",
      "A:68",
      "A:69",
      "A:7",
      "A:70",
      "A:71",
      "A:72",
      "A:73",
      "A:74",
      "A:75",
      "A:76",
      "A:77",
      "A:78",
      "A:79",
      "A:8",
      "A:80",
      "A:81",
      "A:82",
      "A:83",
      "A:84",
      "A:85",
      "A:86",
      "A:87",
      "A:88",
      "A:89",
      "A:9",
      "A:90",
      "A:91",
      "A:92",
      "A:93",
      "A:94",
      "A:95",
      "A:96",
      "A:97",
      "A:98",
      "A:99"
    ],
    "A:5": [
      "A:1",
      "A:10",
      "A:100",
      "A:101",
      "A:102",
      "A:103",
      "A:104",
      "A:105",
      "A:106",
      "A:107",
      "A:108",
      "A:109",
      "A:11",
      "A:110",
      "A:111",
      "A:112",
      "A:113",
      "A:114",
      "A:115",
      "A:116",
      "A:117",
      "A:118",
      "A:119",
      "A:12",
      "A:120",
      "A:121",
      "A:122",
      "A:123",
      "A:124",
      "A:125",
      "A:126",
      "A:127",
      "A:128",
      "A:129",
      "A:13",
      "A:130",
      "A:131",
      "A:132",
      "A:133",
      "A:134",
      "A:135",
      "A:136",
      "A:137",
      "A:138",
      "A:139",
      "A:14",
      "A:140",
      "A:141",
      "A:142",
      "A:143",
      "A:144",
      "A:145",
      "A:146",
      "A:147",
      "A:148",
      "A:149",
      "A:15",
      "A:150",
      "A:151",
      "A:152",
      "A:153",
      "A:154",
      "A:155",
      "A:156",
      "A:16",
      "A:17",
      "A:18",
      "A:19",
      "A:2",
      "A:20",
      "A:21",
      "A:22",
      "A:23",
      "A:24",
      "A:25",
      "A:26",
      "A:27",
      "A:28",
      "A:29",
      "A:3",
      "A:30",
      "A:31",
      "A:32",
      "A:33",
      "A:34",
      "A:35",
      "A:36",
      "A:37",
      "A:38",
      "A:39",
      "A:4",
      "A:40",
      "A:41",
      "A:42",
      "A:43",
      "A:44",
      "A:45",
      "A:46",
      "A:47",
      "A:48",
      "A:49",
      "A:50",
      "A:51",
      "A:52",
      "A:53",
      "A:54",
      "A:55",
      "A:56",
      "A:57",
      "A:58",
      "A:59",
      "A:6",
      "A:60",
      "A:61",
      "A:62",
      "A:63",
      "A:64",
      "A:65",
      "A:66",
      "A:67",
      "A:68",
      "A:69",
      "A:7",
      "A:70",
      "A:71",
      "A:72",
      "A:73",
      "A:74",
      "A:75",
      "A:76",
      "A:77",
      "A:78",
      "A:79",
      "A:8",
      "A:80",
      "A:81",
      "A:82",
      "A:83",
      "A:84",
      "A:85",
      "A:86",
      "A:87",
      "A:88",
      "A:89",
      "A:9",
      "A:90",
      "A:91",
      "A:92",
      "A:93",
      "A:94",
      "A:95",
      "A:96",
      "A:97",
      "A:98",
      "A:99"
    ],
    "A:6": [
      "A:1",
      "A:10",
      "A:100",
      "A:101",
      "A:102",
      "A:103",
      "A:104",
      "A:105",
      "A:106",
      "A:107",
      "A:108",
      "A:109",
      "A:11",
      "A:110",
      "A:111",
      "A:112",
      "A:113",
      "A:114",
      "A:115",
      "A:116",
      "A:117",
      "A:118",
      "A:119",
      "A:12",
      "A:120",
      "A:121",
      "A:122",
      "A:123",
      "A:124",
      "A:125",
      "A:126",
      "A:127",
      "A:128",
      "A:129",
      "A:13",
      "A:130",
      "A:131",
      "A:132",
      "A:133",
      "A:134",
      "A:135",
      "A:136",
      "A:137",
      "A:138",
      "A:139",
      "A:14",
      "A:140",
      "A:141",
      "A:142",
      "A:143",
      "A:144",
      "A:145",
      "A:146",
      "A:147",
      "A:148",
      "A:149",
      "A:15",
      "A:150",
      "A:151",
      "A:152",
      "A:153",
      "A:154",
      "A:155",
      "A:156",
      "A:16",
      "A:17",
      "A:18",
      "A:19",
      "A:2",
      "A:20",
      "A:21",
      "A:22",
      "A:23",
      "A:24",
      "A:25",
      "A:26",
      "A:27",
      "A:28",
      "A:29",
      "A:3",
      "A:30",
      "A:31",
      "A:32",
      "A:33",
      "A:34",
      "A:35",
      "A:36",
      "A:37",
      "A:38",
      "A:39",
      "A:4",
      "A:40",
      "A:41",
      "A:42",
      "A:43",
      "A:44",
      "A:45",
      "A:46",
      "A:47",
      "A:48",
      "A:49",
      "A:5",
      "A:50",
      "A:51",
      "A:52",
      "A:53",
      "A:54",
      "A:55",
      "A:56",
      "A:57",
      "A:58",
      "A:59",
      "A:60",
      "A:61",
      "A:62",
      "A:63",
      "A:64",
      "A:65",
      "A:66",
      "A:67",
      "A:68",
      "A:69",
      "A:7",
      "A:70",
      "A:71",
      "A:72",
      "A:73",
      "A:74",
      "A:75",
      "A:76",
      "A:77",
      "A:78",
      "A:79",
      "A:8",
      "A:80",
      "A:81",
      "A:82",
      "A:83",
      "A:84",
      "A:85",
      "A:86",
      "A:87",
      "A:88",
      "A:89",
      "A:9",
      "A:90",
      "A:91",
      "A:92",
      "A:93",
      "A:94",
      "A:95",
      "A:96",
      "A:97",
      "A:98",
      "A:99"
    ],
    "A:7": [
      "A:1",
      "A:10",
      "A:100",
      "A:101",
      "A:102",
      "A:103",
      "A:104",
      "A:105",
      "A:106",
      "A:107",
      "A:108",
      "A:109",
      "A:11",
      "A:110",
      "A:111",
      "A:112",
      "A:113",
      "A:114",
      "A:115",
      "A:116",
      "A:117",
      "A:118",
      "A:119",
      "A:12",
      "A:120",
      "A:121",
      "A:122",
      "A:123",
      "A:124",
      "A:125",
      "A:126",
      "A:127",
      "A:128",
      "A:129",
      "A:13",
      "A:130",
      "A:131",
      "A:132",
      "A:133",
      "A:134",
      "A:135",
      "A:136",
      "A:137",
      "A:138",
      "A:139",
      "A:14",
      "A:140",
      "A:141",
      "A:142",
      "A:143",
      "A:144",
      "A:145",
      "A:146",
      "A:147",
      "A:148",
      "A:149",
      "A:15",
      "A:150",
      "A:151",
      "A:152",
      "A:153",
      "A:154",
      "A:155",
      "A:156",
      "A:16",
      "A:17",
      "A:18",
      "A:19",
      "A:2",
      "A:20",
      "A:21",
      "A:22",
      "A:23",
      "A:24",
      "A:25",
      "A:26",
      "A:27",
      "A:28",
      "A:29",
      "A:3",
      "A:30",
      "A:31",
      "A:32",
      "A:33",
      "A:34",
      "A:35",
      "A:36",
      "A:37",
      "A:38",
      "A:39",
      "A:4",
      "A:40",
      "A:41",
      "A:42",
      "A:43",
      "A:44",
      "A:45",
      "A:46",
      "A:47",
      "A:48",
      "A:49",
      "A:5",
      "A:50",
      "A:51",
      "A:52",
      "A:53",
      "A:54",
      "A:55",
      "A:56",
      "A:57",
      "A:58",
      "A:59",
      "A:6",
      "A:60",
      "A:61",
      "A:62",
      "A:63",
      "A:64",
      "A:65",
      "A:66",
      "A:67",
      "A:68",
      "A:69",
      "A:70",
      "A:71",
      "A:72",
      "A:73",
      "A:74",
      "A:75",
      "A:76",
      "A:77",
      "A:78",
      "A:79",
      "A:8",
      "A:80",
      "A:81",
      "A:82",
      "A:83",
      "A:84",
      "A:85",
      "A:86",
      "A:87",
      "A:88",
      "A:89",
      "A:9",
      "A:90",
      "A:91",
      "A:92",
      "A:93",
      "A:94",
      "A:95",
      "A:96",
      "A:97",
      "A:98",
      "A:99"
    ],
    "A:8": [
      "A:1",
      "A:10",
      "A:100",
      "A:101",
      "A:102",
      "A:103",
      "A:104",
      "A:105",
      "A:106",
      "A:107",
      "A:108",
      "A:109",
      "A:11",
      "A:110",
      "A:111",
      "A:112",
      "A:113",
      "A:114",
      "A:115",
      "A:116",
      "A:117",
      "A:118",
      "A:119",
      "A:12",
      "A:120",
      "A:121",
      "A:122",
      "A:123",
      "A:124",
      "A:125",
      "A:126",
      "A:127",
      "A:128",
      "A:129",
      "A:13",
      "A:130",
      "A:131",
      "A:132",
      "A:133",
      "A:134",
      "A:135",
      "A:136",
      "A:137",
      "A:138",
      "A:139",
      "A:14",
      "A:140",
      "A:141",
      "A:142",
      "A:143",
      "A:144",
      "A:145",
      "A:146",
      "A:147",
      "A:148",
      "A:149",
      "A:15",
      "A:150",
      "A:151",
      "A:152",
      "A:153",
      "A:154",
      "A:155",
      "A:156",
      "A:16",
      "A:17",
      "A:18",
      "A:19",
      "A:2",
      "A:20",
      "A:21",
      "A:22",
      "A:23",
      "A:24",
      "A:25",
      "A:26",
      "A:27",
      "A:28",
      "A:29",
      "A:3",
      "A:30",
      "A:31",
      "A:32",
      "A:33",
      "A:34",
      "A:35",
      "A:36",
      "A:37",
      "A:38",
      "A:39",
      "A:4",
      "A:40",
      "A:41",
      "A:42",
      "A:43",
      "A:44",
      "A:45",
      "A:46",
      "A:47",
      "A:48",
      "A:49",
      "A:5",
      "A:50",
      "A:51",
      "A:52",
      "A:53",
      "A:54",
      "A:55",
      "A:56",
      "A:57",
      "A:58",
      "A:59",
      "A:6",
      "A:60",
      "A:61",
      "A:62",
      "A:63",
      "A:64",
      "A:65",
      "A:66",
      "A:67",
      "A:68",
      "A:69",
      "A:7",
      "A:70",
      "A:71",
      "A:72",
      "A:73",
      "A:74",
      "A:75",
      "A:76",
      "A:77",
      "A:78",
      "A:79",
      "A:80",
      "A:81",
      "A:82",
      "A:83",
      "A:84",
      "A:85",
      "A:86",
      "A:87",
      "A:88",
      "A:89",
      "A:9",
      "A:90",
      "A:91",
      "A:92",
      "A:93",
      "A:94",
      "A:95",
      "A:96",
      "A:97",
      "A:98",
      "A:99"
    ],
    "A:9": [
      "A:1",
      "A:10",
      "A:100",
      "A:101",
      "A:102",
      "A:103",
      "A:104",
      "A:105",
      "A:106",
      "A:107",
      "A:108",
      "A:109",
      "A:11",
      "A:110",
      "A:111",
      "A:112",
      "A:113",
      "A:114",
      "A:115",
      "A:116",
      "A:117",
      "A:118",
      "A:119",
      "A:12",
      "A:120",
      "A:121",
      "A:122",
      "A:123",
      "A:124",
      "A:125",
      "A:126",
      "A:127",
      "A:128",
      "A:129",
      "A:13",
      "A:130",
      "A:131",
      "A:132",
      "A:133",
      "A:134",
      "A:135",
      "A:136",
      "A:137",
      "A:138",
      "A:139",
      "A:14",
      "A:140",
      "A:141",
      "A:142",
      "A:143",
      "A:144",
      "A:145",
      "A:146",
      "A:147",
      "A:148",
      "A:149",
      "A:15",
      "A:150",
      "A:151",
      "A:152",
      "A:153",
      "A:154",
      "A:155",
      "A:156",
      "A:16",
      "A:17",
      "A:18",
      "A:19",
      "A:2",
      "A:20",
      "A:21",
      "A:22",
      "A:23",
      "A:24",
      "A:25",
      "A:26",
      "A:27",
      "A:28",
      "A:29",
      "A:3",
      "A:30",
      "A:31",
      "A:32",
      "A:33",
      "A:34",
      "A:35",
      "A:36",
      "A:37",
      "A:38",
      "A:39",
      "A:4",
      "A:40",
      "A:41",
      "A:42",
      "A:43",
      "A:44",
      "A:45",
      "A:46",
      "A:47",
      "A:48",
      "A:49",
      "A:5",
      "A:50",
      "A:51",
      "A:52",
      "A:53",
      "A:54",
      "A:55",
      "A:56",
      "A:57",
      "A:58",
      "A:59",
      "A:6",
      "A:60",
      "A:61",
      "A:62",
      "A:63",
      "A:64",
      "A:65",
      "A:66",
      "A:67",
      "A:68",
      "A:69",
      "A:7",
      "A:70",
      "A:71",
      "A:72",
      "A:73",
      "A:74",
      "A:75",
      "A:76",
      "A:77",
      "A:78",
      "A:79",
      "A:8",
      "A:80",
      "A:81",
      "A:82",
      "A:83",
      "A:84",
      "A:85",
      "A:86",
      "A:87",
      "A:88",
      "A:89",
      "A:90",
      "A:91",
      "A:92",
      "A:93",
      "A:94",
      "A:95",
      "A:96",
      "A:97",
      "A:98",
      "A:99"
    ],
    "A:10": [
      "A:1",
      "A:100",
      "A:101",
      "A:102",
      "A:103",
      "A:104",
      "A:105",
      "A:106",
      "A:107",
      "A:108",
      "A:109",
      "A:11",
      "A:110",
      "A:111",
      "A:112",
      "A:113",
      "A:114",
      "A:115",
      "A:116",
      "A:117",
      "A:118",
      "A:119",
      "A:12",
      "A:120",
      "A:121",
      "A:122",
      "A:123",
      "A:124",
      "A:125",
      "A:126",
      "A:127",
      "A:128",
      "A:129",
      "A:13",
      "A:130",
      "A:131",
      "A:132",
      "A:133",
      "A:134",
      "A:135",
      "A:136",
      "A:137",
      "A:138",
      "A:139",
      "A:14",
      "A:140",
      "A:141",
      "A:142",
      "A:143",
      "A:144",
      "A:145",
      "A:146",
      "A:147",
      "A:148",
      "A:149",
      "A:15",
      "A:150",
      "A:151",
      "A:152",
      "A:153",
      "A:154",
      "A:155",
      "A:156",
      "A:16",
      "A:17",
      "A:18",
      "A:19",
      "A:2",
      "A:20",
      "A:21",
      "A:22",
      "A:23",
      "A:24",
      "A:25",
      "A:26",
      "A:27",
      "A:28",
      "A:29",
      "A:3",
      "A:30",
      "A:31",
      "A:32",
      "A:33",
      "A:34",
      "A:35",
      "A:36",
      "A:37",
      "A:38",
      "A:39",
      "A:4",
      "A:40",
      "A:41",
      "A:42",
      "A:43",
      "A:44",
      "A:45",
      "A:46",
      "A:47",
      "A:48",
      "A:49",
      "A:5",
      "A:50",
      "A:51",
      "A:52",
      "A:53",
      "A:54",
      "A:55",
      "A:56",
      "A:57",
      "A:58",
      "A:59",
      "A:6",
      "A:60",
      "A:61",
      "A:62",
      "A:63",
      "A:64",
      "A:65",
      "A:66",
      "A:67",
      "A:68",
      "A:69",
      "A:7",
      "A:70",
      "A:71",
      "A:72",
      "A:73",
      "A:74",
      "A:75",
      "A:76",
      "A:77",
      "A:78",
      "A:79",
      "A:8",
      "A:80",
      "A:81",
      "A:82",
      "A:83",
      "A:84",
      "A:85",
      "A:86",
      "A:87",
      "A:88",
      "A:89",
      "A:9",
      "A:90",
      "A:91",
      "A:92",
      "A:93",
      "A:94",
      "A:95",
      "A:96",
      "A:97",
      "A:98",
      "A:99"
    ],
    "A:11": [
      "A:1",
      "A:10",
      "A:100",
      "A:101",
      "A:102",
      "A:103",
      "A:104",
      "A:105",
      "A:106",
      "A:107",
      "A:108",
      "A:109",
      "A:110",
      "A:111",
      "A:112",
      "A:113",
      "A:114",
      "A:115",
      "A:116",
      "A:117",
      "A:118",
      "A:119",
      "A:12",
      "A:120",
      "A:121",
      "A:122",
      "A:123",
      "A:124",
      "A:125",
      "A:126",
      "A:127",
      "A:128",
      "A:129",
      "A:13",
      "A:130",
      "A:131",
      "A:132",
      "A:133",
      "A:134",
      "A:135",
      "A:136",
      "A:137",
      "A:138",
      "A:139",
      "A:14",
      "A:140",
      "A:141",
      "A:142",
      "A:143",
      "A:144",
      "A:145",
      "A:146",
      "A:147",
      "A:148",
      "A:149",
      "A:15",
      "A:150",
      "A:151",
      "A:152",
      "A:153",
      "A:154",
      "A:155",
      "A:156",
      "A:16",
      "A:17",
      "A:18",
      "A:19",
      "A:2",
      "A:20",
      "A:21",
      "A:22",
      "A:23",
      "A:24",
      "A:25",
      "A:26",
      "A:27",
      "A:28",
      "A:29",
      "A:3",
      "A:30",
      "A:31",
      "A:32",
      "A:33",
      "A:34",
      "A:35",
      "A:36",
      "A:37",
      "A:38",
      "A:39",
      "A:4",
      "A:40",
      "A:41",
      "A:42",
      "A:43",
      "A:44",
      "A:45",
      "A:46",
      "A:47",
      "A:48",
      "A:49",
      "A:5",
      "A:50",
      "A:51",
      "A:52",
      "A:53",
      "A:54",
      "A:55",
      "A:56",
      "A:57",
      "A:58",
      "A:59",
      "A:6",
      "A:60",
      "A:61",
      "A:62",
      "A:63",
      "A:64",
      "A:65",
      "A:66",
      "A:67",
      "A:68",
      "A:69",
      "A:7",
      "A:70",
      "A:71",
      "A:72",
      "A:73",
      "A:74",
      "A:75",
      "A:76",
      "A:77",
      "A:78",
      "A:79",
      "A:8",
      "A:80",
      "A:81",
      "A:82",
      "A:83",
      "A:84",
      "A:85",
      "A:86",
      "A:87",
      "A:88",
      "A:89",
      "A:9",
      "A:90",
      "A:91",
      "A:92",
      "A:93",
      "A:94",
      "A:95",
      "A:96",
      "A:97",
      "A:98",
      "A:99"
    ],
    "A:12": [
      "A:1",
      "A:10",
      "A:100",
      "A:101",
      "A:102",
      "A:103",
      "A:104",
      "A:105",
      "A:106",
      "A:107",
      "A:108",
      "A:109",
      "A:11",
      "A:110",
      "A:111",
      "A:112",
      "A:113",
      "A:114",
      "A:115",
      "A:116",
      "A:117",
      "A:118",
      "A:119",
      "A:120",
      "A:121",
      "A:122",
      "A:123",
      "A:124",
      "A:125",
      "A:126",
      "A:127",
      "A:128",
      "A:129",
      "A:13",
      "A:130",
      "A:131",
      "A:132",
      "A:133",
      "A:134",
      "A:135",
      "A:136",
      "A:137",
      "A:138",
      "A:139",
      "A:14",
      "A:140",
      "A:141",
      "A:142",
      "A:143",
      "A:144",
      "A:145",
      "A:146",
      "A:147",
      "A:148",
      "A:149",
      "A:15",
      "A:150",
      "A:151",
      "A:152",
      "A:153",
      "A:154",
      "A:155",
      "A:156",
      "A:16",
      "A:17",
      "A:18",
      "A:19",
      "A:2",
      "A:20",
      "A:21",
      "A:22",
      "A:23",
      "A:24",
      "A:25",
      "A:26",
      "A:27",
      "A:28",
      "A:29",
      "A:3",
      "A:30",
      "A:31",
      "A:32",
      "A:33",
      "A:34",
      "A:35",
      "A:36",
      "A:37",
      "A:38",
      "A:39",
      "A:4",
      "A:40",
      "A:41",
      "A:42",
      "A:43",
      "A:44",
      "A:45",
      "A:46",
      "A:47",
      "A:48",
      "A:49",
      "A:5",
      "A:50",
      "A:51",
      "A:52",
      "A:53",
      "A:54",
      "A:55",
      "A:56",
      "A:57",
      "A:58",
      "A:59",
      "A:6",
      "A:60",
      "A:61",
      "A:62",
      "A:63",
      "A:64",
      "A:65",
      "A:66",
      "A:67",
      "A:68",
      "A:69",
      "A:7",
      "A:70",
      "A:71",
      "A:72",
      "A:73",
      "A:74",
      "A:75",
      "A:76",
      "A:77",
      "A:78",
      "A:79",
      "A:8",
      "A:80",
      "A:81",
      "A:82",
      "A:83",
      "A:84",
      "A:85",
      "A:86",
      "A:87",
      "A:88",
      "A:89",
      "A:9",
      "A:90",
      "A:91",
      "A:92",
      "A:93",
      "A:94",
      "A:95",
      "A:96",
      "A:97",
      "A:98",
      "A:99"
    ],
    "A:13": [
      "A:1",
      "A:10",
      "A:100",
      "A:101",
      "A:102",
      "A:103",
      "A:104",
      "A:105",
      "A:106",
      "A:107",
      "A:108",
      "A:109",
      "A:11",
      "A:110",
      "A:111",
      "A:112",
      "A:113",
      "A:114",
      "A:115",
      "A:116",
      "A:117",
      "A:118",
      "A:119",
      "A:12",
      "A:120",
      "A:121",
      "A:122",
      "A:123",
      "A:124",
      "A:125",
      "A:126",
      "A:127",
      "A:128",
      "A:129",
      "A:130",
      "A:131",
      "A:132",
      "A:133",
      "A:134",
      "A:135",
      "A:136",
      "A:137",
      "A:138",
      "A:139",
      "A:14",
      "A:140",
      "A:141",
      "A:142",
      "A:143",
      "A:144",
      "A:145",
      "A:146",
      "A:147",
      "A:148",
      "A:149",
      "A:15",
      "A:150",
      "A:151",
      "A:152",
      "A:153",
      "A:154",
      "A:155",
      "A:156",
      "A:16",
      "A:17",
      "A:18",
      "A:19",
      "A:2",
      "A:20",
      "A:21",
      "A:22",
      "A:23",
      "A:24",
      "A:25",
      "A:26",
      "A:27",
      "A:28",
      "A:29",
      "A:3",
      "A:30",
      "A:31",
      "A:32",
      "A:33",
      "A:34",
      "A:35",
      "A:36",
      "A:37",
      "A:38",
      "A:39",
      "A:4",
      "A:40",
      "A:41",
      "A:42",
      "A:43",
      "A:44",
      "A:45",
      "A:46",
      "A:47",
      "A:48",
      "A:49",
      "A:5",
      "A:50",
      "A:51",
      "A:52",
      "A:53",
      "A:54",
      "A:55",
      "A:56",
      "A:57",
      "A:58",
      "A:59",
      "A:6",
      "A:60",
      "A:61",
      "A:62",
      "A:63",
      "A:64",
      "A:65",
      "A:66",
      "A:67",
      "A:68",
      "A:69",
      "A:7",
      "A:70",
      "A:71",
      "A:72",
      "A:73",
      "A:74",
      "A:75",
      "A:76",
      "A:77",
      "A:78",
      "A:79",
      "A:8",
      "A:80",
      "A:81",
      "A:82",
      "A:83",
      "A:84",
      "A:85",
      "A:86",
      "A:87",
      "A:88",
      "A:89",
      "A:9",
      "A:90",
      "A:91",
      "A:92",
      "A:93",
      "A:94",
      "A:95",
      "A:96",
      "A:97",
      "A:98",
      "A:99"
    ],
    "A:14": [
      "A:1",
      "A:10",
      "A:100",
      "A:101",
      "A:102",
      "A:103",
      "A:104",
      "A:105",
      "A:106",
      "A:107",
      "A:108",
      "A:109",
      "A:11",
      "A:110",
      "A:111",
      "A:112",
      "A:113",
      "A:114",
      "A:115",
      "A:116",
      "A:117",
      "A:118",
      "A:119",
      "A:12",
      "A:120",
      "A:121",
      "A:122",
      "A:123",
      "A:124",
      "A:125",
      "A:126",
      "A:127",
      "A:128",
      "A:129",
      "A:13",
      "A:130",
      "A:131",
      "A:132",
      "A:133",
      "A:134",
      "A:135",
      "A:136",
      "A:137",
      "A:138",
      "A:139",
      "A:140",
      "A:141",
      "A:142",
      "A:143",
      "A:144",
      "A:145",
      "A:146",
      "A:147",
      "A:148",
      "A:149",
      "A:15",
      "A:150",
      "A:151",
      "A:152",
      "A:153",
      "A:154",
      "A:155",
      "A:156",
      "A:16",
      "A:17",
      "A:18",
      "A:19",
      "A:2",
      "A:20",
      "A:21",
      "A:22",
      "A:23",
      "A:24",
      "A:25",
      "A:26",
      "A:27",
      "A:28",
      "A:29",
      "A:3",
      "A:30",
      "A:31",
      "A:32",
      "A:33",
      "A:34",
      "A:35",
      "A:36",
      "A:37",
      "A:38",
      "A:39",
      "A:4",
      "A:40",
      "A:41",
      "A:42",
      "A:43",
      "A:44",
      "A:45",
      "A:46",
      "A:47",
      "A:48",
      "A:49",
      "A:5",
      "A:50",
      "A:51",
      "A:52",
      "A:53",
      "A:54",
      "A:55",
      "A:56",
      "A:57",
      "A:58",
      "A:59",
      "A:6",
      "A:60",
      "A:61",
      "A:62",
      "A:63",
      "A:64",
      "A:65",
      "A:66",
      "A:67",
      "A:68",
      "A:69",
      "A:7",
      "A:70",
      "A:71",
      "A:72",
      "A:73",
      "A:74",
      "A:75",
      "A:76",
      "A:77",
      "A:78",
      "A:79",
      "A:8",
      "A:80",
      "A:81",
      "A:82",
      "A:83",
      "A:84",
      "A:85",
      "A:86",
      "A:87",
      "A:88",
      "A:89",
      "A:9",
      "A:90",
      "A:91",
      "A:92",
      "A:93",
      "A:94",
      "A:95",
      "A:96",
      "A:97",
      "A:98",
      "A:99"
    ],
    "A:15": [
      "A:1",
      "A:10",
      "A:100",
      "A:101",
      "A:102",
      "A:103",
      "A:104",
      "A:105",
      "A:106",
      "A:107",
      "A:108",
      "A:109",
      "A:11",
      "A:110",
      "A:111",
      "A:112",
      "A:113",
      "A:114",
      "A:115",
      "A:116",
      "A:117",
      "A:118",
      "A:119",
      "A:12",
      "A:120",
      "A:121",
      "A:122",
      "A:123",
      "A:124",
      "A:125",
      "A:126",
      "A:127",
      "A:128",
      "A:129",
      "A:13",
      "A:130",
      "A:131",
      "A:132",
      "A:133",
      "A:134",
      "A:135",
      "A:136",
      "A:137",
      "A:138",
      "A:139",
      "A:14",
      "A:140",
      "A:141",
      "A:142",
      "A:143",
      "A:144",
      "A:145",
      "A:146",
      "A:147",
      "A:148",
      "A:149",
      "A:150",
      "A:151",
      "A:152",
      "A:153",
      "A:154",
      "A:155",
      "A:156",
      "A:16",
      "A:17",
      "A:18",
      "A:19",
      "A:2",
      "A:20",
      "A:21",
      "A:22",
      "A:23",
      "A:24",
      "A:25",
      "A:26",
      "A:27",
      "A:28",
      "A:29",
      "A:3",
      "A:30",
      "A:31",
      "A:32",
      "A:33",
      "A:34",
      "A:35",
      "A:36",
      "A:37",
      "A:38",
      "A:39",
      "A:4",
      "A:40",
      "A:41",
      "A:42",
      "A:43",
      "A:44",
      "A:45",
      "A:46",
      "A:47",
      "A:48",
      "A:49",
      "A:5",
      "A:50",
      "A:51",
      "A:52",
      "A:53",
      "A:54",
      "A:55",
      "A:56",
      "A:57",
      "A:58",
      "A:59",
      "A:6",
      "A:60",
      "A:61",
      "A:62",
      "A:63",
      "A:64",
      "A:65",
      "A:66",
      "A:67",
      "A:68",
      "A:69",
      "A:7",
      "A:70",
      "A:71",
      "A:72",
      "A:73",
      "A:74",
      "A:75",
      "A:76",
      "A:77",
      "A:78",
      "A:79",
      "A:8",
      "A:80",
      "A:81",
      "A:82",
      "A:83",
      "A:84",
      "A:85",
      "A:86",
      "A:87",
      "A:88",
      "A:89",
      "A:9",
      "A:90",
      "A:91",
      "A:92",
      "A:93",
      "A:94",
      "A:95",
      "A:96",
      "A:97",
      "A:98",
      "A:99"
    ],
    "A:16": [
      "A:1",
      "A:10",
      "A:100",
      "A:101",
      "A:102",
      "A:103",
      "A:104",
      "A:105",
      "A:106",
      "A:107",
      "A:108",
      "A:109",
      "A:11",
      "A:110",
      "A:111",
      "A:112",
      "A:113",
      "A:114",
      "A:115",
      "A:116",
      "A:117",
      "A:118",
      "A:119",
      "A:12",
      "A:120",
      "A:121",
      "A:122",
      "A:123",
      "A:124",
      "A:125",
      "A:126",
      "A:127",
      "A:128",
      "A:129",
      "A:13",
      "A:130",
      "A:131",
      "A:132",
      "A:133",
      "A:134",
      "A:135",
      "A:136",
      "A:137",
      "A:138",
      "A:139",
      "A:14",
      "A:140",
      "A:141",
      "A:142",
      "A:143",
      "A:144",
      "A:145",
      "A:146",
      "A:147",
      "A:148",
      "A:149",
      "A:15",
      "A:150",
      "A:151",
      "A:152",
      "A:153",
      "A:154",
      "A:155",
      "A:156",
      "A:17",
      "A:18",
      "A:19",
      "A:2",
      "A:20",
      "A:21",
      "A:22",
      "A:23",
      "A:24",
      "A:25",
      "A:26",
      "A:27",
      "A:28",
      "A:29",
      "A:3",
      "A:30",
      "A:31",
      "A:32",
      "A:33",
      "A:34",
      "A:35",
      "A:36",
      "A:37",
      "A:38",
      "A:39",
      "A:4",
      "A:40",
      "A:41",
      "A:42",
      "A:43",
      "A:44",
      "A:45",
      "A:46",
      "A:47",
      "A:48",
      "A:49",
      "A:5",
      "A:50",
      "A:51",
      "A:52",
      "A:53",
      "A:54",
      "A:55",
      "A:56",
      "A:57",
      "A:58",
      "A:59",
      "A:6",
      "A:60",
      "A:61",
      "A:62",
      "A:63",
      "A:64",
      "A:65",
      "A:66",
      "A:67",
      "A:68",
      "A:69",
      "A:7",
      "A:70",
      "A:71",
      "A:72",
      "A:73",
      "A:74",
      "A:75",
      "A:76",
      "A:77",
      "A:78",
      "A:79",
      "A:8",
      "A:80",
      "A:81",
      "A:82",
      "A:83",
      "A:84",
      "A:85",
      "A:86",
      "A:87",
      "A:88",
      "A:89",
      "A:9",
      "A:90",
      "A:91",
      "A:92",
      "A:93",
      "A:94",
      "A:95",
      "A:96",
      "A:97",
      "A:98",
      "A:99"
    ],
    "A:17": [
      "A:1",
      "A:10",
      "A:100",
      "A:101",
      "A:102",
      "A:103",
      "A:104",
      "A:105",
      "A:106",
      "A:107",
      "A:108",
      "A:109",
      "A:11",
      "A:110",
      "A:111",
      "A:112",
      "A:113",
      "A:114",
      "A:115",
      "A:116",
      "A:117",
      "A:118",
      "A:119",
      "A:12",
      "A:120",
      "A:121",
      "A:122",
      "A:123",
      "A:124",
      "A:125",
      "A:126",
      "A:127",
      "A:128",
      "A:129",
      "A:13",
      "A:130",
      "A:131",
      "A:132",
      "A:133",
      "A:134",
      "A:135",
      "A:136",
      "A:137",
      "A:138",
      "A:139",
      "A:14",
      "A:140",
      "A:141",
      "A:142",
      "A:143",
      "A:144",
      "A:145",
      "A:146",
      "A:147",
      "A:148",
      "A:149",
      "A:15",
      "A:150",
      "A:151",
      "A:152",
      "A:153",
      "A:154",
      "A:155",
      "A:156",
      "A:16",
      "A:18",
      "A:19",
      "A:2",
      "A:20",
      "A:21",
      "A:22",
      "A:23",
      "A:24",
      "A:25",
      "A:26",
      "A:27",
      "A:28",
      "A:29",
      "A:3",
      "A:30",
      "A:31",
      "A:32",
      "A:33",
      "A:34",
      "A:35",
      "A:36",
      "A:37",
      "A:38",
      "A:39",
      "A:4",
      "A:40",
      "A:41",
      "A:42",
      "A:43",
      "A:44",
      "A:45",
      "A:46",
      "A:47",
      "A:48",
      "A:49",
      "A:5",
      "A:50",
      "A:51",
      "A:52",
      "A:53",
      "A:54",
      "A:55",
      "A:56",
      "A:57",
      "A:58",
      "A:59",
      "A:6",
      "A:60",
      "A:61",
      "A:62",
      "A:63",
      "A:64",
      "A:65",
      "A:66",
      "A:67",
      "A:68",
      "A:69",
      "A:7",
      "A:70",
      "A:71",
      "A:72",
      "A:73",
      "A:74",
      "A:75",
      "A:76",
      "A:77",
      "A:78",
      "A:79",
      "A:8",
      "A:80",
      "A:81",
      "A:82",
      "A:83",
      "A:84",
      "A:85",
      "A:86",
      "A:87",
      "A:88",
      "A:89",
      "A:9",
      "A:90",
      "A:91",
      "A:92",
      "A:93",
      "A:94",
      "A:95",
      "A:96",
      "A:97",
      "A:98",
      "A:99"
    ],
    "A:18": [
      "A:1",
      "A:10",
      "A:100",
      "A:101",
      "A:102",
      "A:103",
      "A:104",
      "A:105",
      "A:106",
      "A:107",
      "A:108",
      "A:109",
      "A:11",
      "A:110",
      "A:111",
      "A:112",
      "A:113",
      "A:114",
      "A:115",
      "A:116",
      "A:117",
      "A:118",
      "A:119",
      "A:12",
      "A:120",
      "A:121",
      "A:122",
      "A:123",
      "A:124",
      "A:125",
      "A:126",
      "A:127",
      "A:128",
      "A:129",
      "A:13",
      "A:130",
      "A:131",
      "A:132",
      "A:133",
      "A:134",
      "A:135",
      "A:136",
      "A:137",
      "A:138",
      "A:139",
      "A:14",
      "A:140",
      "A:141",
      "A:142",
      "A:143",
      "A:144",
      "A:145",
      "A:146",
      "A:147",
      "A:148",
      "A:149",
      "A:15",
      "A:150",
      "A:151",
      "A:152",
      "A:153",
      "A:154",
      "A:155",
      "A:156",
      "A:16",
      "A:17",
      "A:19",
      "A:2",
      "A:20",
      "A:21",
      "A:22",
      "A:23",
      "A:24",
      "A:25",
      "A:26",
      "A:27",
      "A:28",
      "A:29",
      "A:3",
      "A:30",
      "A:31",
      "A:32",
      "A:33",
      "A:34",
      "A:35",
      "A:36",
      "A:37",
      "A:38",
      "A:39",
      "A:4",
      "A:40",
      "A:41",
      "A:42",
      "A:43",
      "A:44",
      "A:45",
      "A:46",
      "A:47",
      "A:48",
      "A:49",
      "A:5",
      "A:50",
      "A:51",
      "A:52",
      "A:53",
      "A:54",
      "A:55",
      "A:56",
      "A:57",
      "A:58",
      "A:59",
      "A:6",
      "A:60",
      "A:61",
      "A:62",
      "A:63",
      "A:64",
      "A:65",
      "A:66",
      "A:67",
      "A:68",
      "A:69",
      "A:7",
      "A:70",
      "A:71",
      "A:72",
      "A:73",
      "A:74",
      "A:75",
      "A:76",
      "A:77",
      "A:78",
      "A:79",
      "A:8",
      "A:80",
      "A:81",
      "A:82",
      "A:83",
      "A:84",
      "A:85",
      "A:86",
      "A:87",
      "A:88",
      "A:89",
      "A:9",
      "A:90",
      "A:91",
      "A:92",
      "A:93",
      "A:94",
      "A:95",
      "A:96",
      "A:97",
      "A:98",
      "A:99"
    ],
    "A:19": [
      "A:1",
      "A:10",
      "A:100",
      "A:101",
      "A:102",
      "A:103",
      "A:104",
      "A:105",
      "A:106",
      "A:107",
      "A:108",
      "A:109",
      "A:11",
      "A:110",
      "A:111",
      "A:112",
      "A:113",
      "A:114",
      "A:115",
      "A:116",
      "A:117",
      "A:118",
      "A:119",
      "A:12",
      "A:120",
      "A:121",
      "A:122",
      "A:123",
      "A:124",
      "A:125",
      "A:126",
      "A:127",
      "A:128",
      "A:129",
      "A:13",
      "A:130",
      "A:131",
      "A:132",
      "A:133",
      "A:134",
      "A:135",
      "A:136",
      "A:137",
      "A:138",
      "A:139",
      "A:14",
      "A:140",
      "A:141",
      "A:142",
      "A:143",
      "A:144",
      "A:145",
      "A:146",
      "A:147",
      "A:148",
      "A:149",
      "A:15",
      "A:150",
      "A:151",
      "A:152",
      "A:153",
      "A:154",
      "A:155",
      "A:156",
      "A:16",
      "A:17",
      "A:18",
      "A:2",
      "A:20",
      "A:21",
      "A:22",
      "A:23",
      "A:24",
      "A:25",
      "A:26",
      "A:27",
      "A:28",
      "A:29",
      "A:3",
      "A:30",
      "A:31",
      "A:32",
      "A:33",
      "A:34",
      "A:35",
      "A:36",
      "A:37",
      "A:38",
      "A:39",
      "A:4",
      "A:40",
      "A:41",
      "A:42",
      "A:43",
      "A:44",
      "A:45",
      "A:46",
      "A:47",
      "A:48",
      "A:49",
      "A:5",
      "A:50",
      "A:51",
      "A:52",
      "A:53",
      "A:54",
      "A:55",
      "A:56",
      "A:57",
      "A:58",
      "A:59",
      "A:6",
      "A:60",
      "A:61",
      "A:62",
      "A:63",
      "A:64",
      "A:65",
      "A:66",
      "A:67",
      "A:68",
      "A:69",
      "A:7",
      "A:70",
      "A:71",
      "A:72",
      "A:73",
      "A:74",
      "A:75",
      "A:76",
      "A:77",
      "A:78",
      "A:79",
      "A:8",
      "A:80",
      "A:81",
      "A:82",
      "A:83",
      "A:84",
      "A:85",
      "A:86",
      "A:87",
      "A:88",
      "A:89",
      "A:9",
      "A:90",
      "A:91",
      "A:92",
      "A:93",
      "A:94",
      "A:95",
      "A:96",
      "A:97",
      "A:98",
      "A:99"
    ],
    "A:20": [
      "A:1",
      "A:10",
      "A:100",
      "A:101",
      "A:102",
      "A:103",
      "A:104",
      "A:105",
      "A:106",
      "A:107",
      "A:108",
      "A:109",
      "A:11",
      "A:110",
      "A:111",
      "A:112",
      "A:113",
      "A:114",
      "A:115",
      "A:116",
      "A:117",
      "A:118",
      "A:119",
      "A:12",
      "A:120",
      "A:121",
      "A:122",
      "A:123",
      "A:124",
      "A:125",
      "A:126",
      "A:127",
      "A:128",
      "A:129",
      "A:13",
      "A:130",
      "A:131",
      "A:132",
      "A:133",
      "A:134",
      "A:135",
      "A:136",
      "A:137",
      "A:138",
      "A:139",
      "A:14",
      "A:140",
      "A:141",
      "A:142",
      "A:143",
      "A:144",
      "A:145",
      "A:146",
      "A:147",
      "A:148",
      "A:149",
      "A:15",
      "A:150",
      "A:151",
      "A:152",
      "A:153",
      "A:154",
      "A:155",
      "A:156",
      "A:16",
      "A:17",
      "A:18",
      "A:19",
      "A:2",
      "A:21",
      "A:22",
      "A:23",
      "A:24",
      "A:25",
      "A:26",
      "A:27",
      "A:28",
      "A:29",
      "A:3",
      "A:30",
      "A:31",
      "A:32",
      "A:33",
      "A:34",
      "A:35",
      "A:36",
      "A:37",
      "A:38",
      "A:39",
      "A:4",
      "A:40",
      "A:41",
      "A:42",
      "A:43",
      "A:44",
      "A:45",
      "A:46",
      "A:47",
      "A:48",
      "A:49",
      "A:5",
      "A:50",
      "A:51",
      "A:52",
      "A:53",
      "A:54",
      "A:55",
      "A:56",
      "A:57",
      "A:58",
      "A:59",
      "A:6",
      "A:60",
      "A:61",
      "A:62",
      "A:63",
      "A:64",
      "A:65",
      "A:66",
      "A:67",
      "A:68",
      "A:69",
      "A:7",
      "A:70",
      "A:71",
      "A:72",
      "A:73",
      "A:74",
      "A:75",
      "A:76",
      "A:77",
      "A:78",
      "A:79",
      "A:8",
      "A:80",
      "A:81",
      "A:82",
      "A:83",
      "A:84",
      "A:85",
      "A:86",
      "A:87",
      "A:88",
      "A:89",
      "A:9",
      "A:90",
      "A:91",
      "A:92",
      "A:93",
      "A:94",
      "A:95",
      "A:96",
      "A:97",
      "A:98",
      "A:99"
    ],
    "A:21": [
      "A:1",
      "A:10",
      "A:100",
      "A:101",
      "A:102",
      "A:103",
      "A:104",
      "A:105",
      "A:106",
      "A:107",
      "A:108",
      "A:109",
      "A:11",
      "A:110",
      "A:111",
      "A:112",
      "A:113",
      "A:114",
      "A:115",
      "A:116",
      "A:117",
      "A:118",
      "A:119",
      "A:12",
      "A:120",
      "A:121",
      "A:122",
      "A:123",
      "A:124",
      "A:125",
      "A:126",
      "A:127",
      "A:128",
      "A:129",
      "A:13",
      "A:130",
      "A:131",
      "A:132",
      "A:133",
      "A:134",
      "A:135",
      "A:136",
      "A:137",
      "A:138",
      "A:139",
      "A:14",
      "A:140",
      "A:141",
      "A:142",
      "A:143",
      "A:144",
      "A:145",
      "A:146",
      "A:147",
      "A:148",
      "A:149",
      "A:15",
      "A:150",
      "A:151",
      "A:152",
      "A:153",
      "A:154",
      "A:155",
      "A:156",
      "A:16",
      "A:17",
      "A:18",
      "A:19",
      "A:2",
      "A:20",
      "A:22",
      "A:23",
      "A:24",
      "A:25",
      "A:26",
      "A:27",
      "A:28",
      "A:29",
      "A:3",
      "A:30",
      "A:31",
      "A:32",
      "A:33",
      "A:34",
      "A:35",
      "A:36",
      "A:37",
      "A:38",
      "A:39",
      "A:4",
      "A:40",
      "A:41",
      "A:42",
      "A:43",
      "A:44",
      "A:45",
      "A:46",
      "A:47",
      "A:48",
      "A:49",
      "A:5",
      "A:50",
      "A:51",
      "A:52",
      "A:53",
      "A:54",
      "A:55",
      "A:56",
      "A:57",
      "A:58",
      "A:59",
      "A:6",
      "A:60",
      "A:61",
      "A:62",
      "A:63",
      "A:64",
      "A:65",
      "A:66",
      "A:67",
      "A:68",
      "A:69",
      "A:7",
      "A:70",
      "A:71",
      "A:72",
      "A:73",
      "A:74",
      "A:75",
      "A:76",
      "A:77",
      "A:78",
      "A:79",
      "A:8",
      "A:80",
      "A:81",
      "A:82",
      "A:83",
      "A:84",
      "A:85",
      "A:86",
      "A:87",
      "A:88",
      "A:89",
      "A:9",
      "A:90",
      "A:91",
      "A:92",
      "A:93",
      "A:94",
      "A:95",
      "A:96",
      "A:97",
      "A:98",
      "A:99"
    ],
    "A:22": [
      "A:1",
      "A:10",
      "A:100",
      "A:101",
      "A:102",
      "A:103",
      "A:104",
      "A:105",
      "A:106",
      "A:107",
      "A:108",
      "A:109",
      "A:11",
      "A:110",
      "A:111",
      "A:112",
      "A:113",
      "A:114",
      "A:115",
      "A:116",
      "A:117",
      "A:118",
      "A:119",
      "A:12",
      "A:120",
      "A:121",
      "A:122",
      "A:123",
      "A:124",
      "A:125",
      "A:126",
      "A:127",
      "A:128",
      "A:129",
      "A:13",
      "A:130",
      "A:131",
      "A:132",
      "A:133",
      "A:134",
      "A:135",
      "A:136",
      "A:137",
      "A:138",
      "A:139",
      "A:14",
      "A:140",
      "A:141",
      "A:142",
      "A:143",
      "A:144",
      "A:145",
      "A:146",
      "A:147",
      "A:148",
      "A:149",
      "A:15",
      "A:150",
      "A:151",
      "A:152",
      "A:153",
      "A:154",
      "A:155",
      "A:156",
      "A:16",
      "A:17",
      "A:18",
      "A:19",
      "A:2",
      "A:20",
      "A:21",
      "A:23",
      "A:24",
      "A:25",
      "A:26",
      "A:27",
      "A:28",
      "A:29",
      "A:3",
      "A:30",
      "A:31",
      "A:32",
      "A:33",
      "A:34",
      "A:35",
      "A:36",
      "A:37",
      "A:38",
      "A:39",
      "A:4",
      "A:40",
      "A:41",
      "A:42",
      "A:43",
      "A:44",
      "A:45",
      "A:46",
      "A:47",
      "A:48",
      "A:49",
      "A:5",
      "A:50",
      "A:51",
      "A:52",
      "A:53",
      "A:54",
      "A:55",
      "A:56",
      "A:57",
      "A:58",
      "A:59",
      "A:6",
      "A:60",
      "A:61",
      "A:62",
      "A:63",
      "A:64",
      "A:65",
      "A:66",
      "A:67",
      "A:68",
      "A:69",
      "A:7",
      "A:70",
      "A:71",
      "A:72",
      "A:73",
      "A:74",
      "A:75",
      "A:76",
      "A:77",
      "A:78",
      "A:79",
      "A:8",
      "A:80",
      "A:81",
      "A:82",
      "A:83",
      "A:84",
      "A:85",
      "A:86",
      "A:87",
      "A:88",
      "A:89",
      "A:9",
      "A:90",
      "A:91",
      "A:92",
      "A:93",
      "A:94",
      "A:95",
      "A:96",
      "A:97",
      "A:98",
      "A:99"
    ],
    "A:23": [
      "A:1",
      "A:10",
      "A:100",
      "A:101",
      "A:102",
      "A:103",
      "A:104",
      "A:105",
      "A:106",
      "A:107",
      "A:108",
      "A:109",
      "A:11",
      "A:110",
      "A:111",
      "A:112",
      "A:113",
      "A:114",
      "A:115",
      "A:116",
      "A:117",
      "A:118",
      "A:119",
      "A:12",
      "A:120",
      "A:121",
      "A:122",
      "A:123",
      "A:124",
      "A:125",
      "A:126",
      "A:127",
      "A:128",
      "A:129",
      "A:13",
      "A:130",
      "A:131",
      "A:132",
      "A:133",
      "A:134",
      "A:135",
      "A:136",
      "A:137",
      "A:138",
      "A:139",
      "A:14",
      "A:140",
      "A:141",
      "A:142",
      "A:143",
      "A:144",
      "A:145",
      "A:146",
      "A:147",
      "A:148",
      "A:149",
      "A:15",
      "A:150",
      "A:151",
      "A:152",
      "A:153",
      "A:154",
      "A:155",
      "A:156",
      "A:16",
      "A:17",
      "A:18",
      "A:19",
      "A:2",
      "A:20",
      "A:21",
      "A:22",
      "A:24",
      "A:25",
      "A:26",
      "A:27",
      "A:28",
      "A:29",
      "A:3",
      "A:30",
      "A:31",
      "A:32",
      "A:33",
      "A:34",
      "A:35",
      "A:36",
      "A:37",
      "A:38",
      "A:39",
      "A:4",
      "A:40",
      "A:41",
      "A:42",
      "A:43",
      "A:44",
      "A:45",
      "A:46",
      "A:47",
      "A:48",
      "A:49",
      "A:5",
      "A:50",
      "A:51",
      "A:52",
      "A:53",
      "A:54",
      "A:55",
      "A:56",
      "A:57",
      "A:58",
      "A:59",
      "A:6",
      "A:60",
      "A:61",
      "A:62",
      "A:63",
      "A:64",
      "A:65",
      "A:66",
      "A:67",
      "A:68",
      "A:69",
      "A:7",
      "A:70",
      "A:71",
      "A:72",
      "A:73",
      "A:74",
      "A:75",
      "A:76",
      "A:77",
      "A:78",
      "A:79",
      "A:8",
      "A:80",
      "A:81",
      "A:82",
      "A:83",
      "A:84",
      "A:85",
      "A:86",
      "A:87",
      "A:88",
      "A:89",
      "A:9",
      "A:90",
      "A:91",
      "A:92",
      "A:93",
      "A:94",
      "A:95",
      "A:96",
      "A:97",
      "A:98",
      "A:99"
    ],
    "A:24": [
      "A:1",
      "A:10",
      "A:100",
      "A:101",
      "A:102",
      "A:103",
      "A:104",
      "A:105",
      "A:106",
      "A:107",
      "A:108",
      "A:109",
      "A:11",
      "A:110",
      "A:111",
      "A:112",
      "A:113",
      "A:114",
      "A:115",
      "A:116",
      "A:117",
      "A:118",
      "A:119",
      "A:12",
      "A:120",
      "A:121",
      "A:122",
      "A:123",
      "A:124",
      "A:125",
      "A:126",
      "A:127",
      "A:128",
      "A:129",
      "A:13",
      "A:130",
      "A:131",
      "A:132",
      "A:133",
      "A:134",
      "A:135",
      "A:136",
      "A:137",
      "A:138",
      "A:139",
      "A:14",
      "A:140",
      "A:141",
      "A:142",
      "A:143",
      "A:144",
      "A:145",
      "A:146",
      "A:147",
      "A:148",
      "A:149",
      "A:15",
      "A:150",
      "A:151",
      "A:152",
      "A:153",
      "A:154",
      "A:155",
      "A:156",
      "A:16",
      "A:17",
      "A:18",
      "A:19",
      "A:2",
      "A:20",
      "A:21",
      "A:22",
      "A:23",
      "A:25",
      "A:26",
      "A:27",
      "A:28",
      "A:29",
      "A:3",
      "A:30",
      "A:31",
      "A:32",
      "A:33",
      "A:34",
      "A:35",
      "A:36",
      "A:37",
      "A:38",
      "A:39",
      "A:4",
      "A:40",
      "A:41",
      "A:42",
      "A:43",
      "A:44",
      "A:45",
      "A:46",
      "A:47",
      "A:48",
      "A:49",
      "A:5",
      "A:50",
      "A:51",
      "A:52",
      "A:53",
      "A:54",
      "A:55",
      "A:56",
      "A:57",
      "A:58",
      "A:59",
      "A:6",
      "A:60",
      "A:61",
      "A:62",
      "A:63",
      "A:64",
      "A:65",
      "A:66",
      "A:67",
      "A:68",
      "A:69",
      "A:7",
      "A:70",
      "A:71",
      "A:72",
      "A:73",
      "A:74",
      "A:75",
      "A:76",
      "A:77",
      "A:78",
      "A:79",
      "A:8",
      "A:80",
      "A:81",
      "A:82",
      "A:83",
      "A:84",
      "A:85",
      "A:86",
      "A:87",
      "A:88",
      "A:89",
      "A:9",
      "A:90",
      "A:91",
      "A:92",
      "A:93",
      "A:94",
      "A:95",
      "A:96",
      "A:97",
      "A:98",
      "A:99"
    ],
    "A:25": [
      "A:1",
      "A:10",
      "A:100",
      "A:101",
      "A:102",
      "A:103",
      "A:104",
      "A:105",
      "A:106",
      "A:107",
      "A:108",
      "A:109",
      "A:11",
      "A:110",
      "A:111",
      "A:112",
      "A:113",
      "A:114",
      "A:115",
      "A:116",
      "A:117",
      "A:118",
      "A:119",
      "A:12",
      "A:120",
      "A:121",
      "A:122",
      "A:123",
      "A:124",
      "A:125",
      "A:126",
      "A:127",
      "A:128",
      "A:129",
      "A:13",
      "A:130",
      "A:131",
      "A:132",
      "A:133",
      "A:134",
      "A:135",
      "A:136",
      "A:137",
      "A:138",
      "A:139",
      "A:14",
      "A:140",
      "A:141",
      "A:142",
      "A:143",
      "A:144",
      "A:145",
      "A:146",
      "A:147",
      "A:148",
      "A:149",
      "A:15",
      "A:150",
      "A:151",
      "A:152",
      "A:153",
      "A:154",
      "A:155",
      "A:156",
      "A:16",
      "A:17",
      "A:18",
      "A:19",
      "A:2",
      "A:20",
      "A:21",
      "A:22",
      "A:23",
      "A:24",
      "A:26",
      "A:27",
      "A:28",
      "A:29",
      "A:3",
      "A:30",
      "A:31",
      "A:32",
      "A:33",
      "A:34",
      "A:35",
      "A:36",
      "A:37",
      "A:38",
      "A:39",
      "A:4",
      "A:40",
      "A:41",
      "A:42",
      "A:43",
      "A:44",
      "A:45",
      "A:46",
      "A:47",
      "A:48",
      "A:49",
      "A:5",
      "A:50",
      "A:51",
      "A:52",
      "A:53",
      "A:54",
      "A:55",
      "A:56",
      "A:57",
      "A:58",
      "A:59",
      "A:6",
      "A:60",
      "A:61",
      "A:62",
      "A:63",
      "A:64",
      "A:65",
      "A:66",
      "A:67",
      "A:68",
      "A:69",
      "A:7",
      "A:70",
      "A:71",
      "A:72",
      "A:73",
      "A:74",
      "A:75",
      "A:76",
      "A:77",
      "A:78",
      "A:79",
      "A:8",
      "A:80",
      "A:81",
      "A:82",
      "A:83",
      "A:84",
      "A:85",
      "A:86",
      "A:87",
      "A:88",
      "A:89",
      "A:9",
      "A:90",
      "A:91",
      "A:92",
      "A:93",
      "A:94",
      "A:95",
      "A:96",
      "A:97",
      "A:98",
      "A:99"
    ],
    "A:26": [
      "A:1",
      "A:10",
      "A:100",
      "A:101",
      "A:102",
      "A:103",
      "A:104",
      "A:105",
      "A:106",
      "A:107",
      "A:108",
      "A:109",
      "A:11",
      "A:110",
      "A:111",
      "A:112",
      "A:113",
      "A:114",
      "A:115",
      "A:116",
      "A:117",
      "A:118",
      "A:119",
      "A:12",
      "A:120",
      "A:121",
      "A:122",
      "A:123",
      "A:124",
      "A:125",
      "A:126",
      "A:127",
      "A:128",
      "A:129",
      "A:13",
      "A:130",
      "A:131",
      "A:132",
      "A:133",
      "A:134",
      "A:135",
      "A:136",
      "A:137",
      "A:138",
      "A:139",
      "A:14",
      "A:140",
      "A:141",
      "A:142",
      "A:143",
      "A:144",
      "A:145",
      "A:146",
      "A:147",
      "A:148",
      "A:149",
      "A:15",
      "A:150",
      "A:151",
      "A:152",
      "A:153",
      "A:154",
      "A:155",
      "A:156",
      "A:16",
      "A:17",
      "A:18",
      "A:19",
      "A:2",
      "A:20",
      "A:21",
      "A:22",
      "A:23",
      "A:24",
      "A:25",
      "A:27",
      "A:28",
      "A:29",
      "A:3",
      "A:30",
      "A:31",
      "A:32",
      "A:33",
      "A:34",
      "A:35",
      "A:36",
      "A:37",
      "A:38",
      "A:39",
      "A:4",
      "A:40",
      "A:41",
      "A:42",
      "A:43",
      "A:44",
      "A:45",
      "A:46",
      "A:47",
      "A:48",
      "A:49",
      "A:5",
      "A:50",
      "A:51",
      "A:52",
      "A:53",
      "A:54",
      "A:55",
      "A:56",
      "A:57",
      "A:58",
      "A:59",
      "A:6",
      "A:60",
      "A:61",
      "A:62",
      "A:63",
      "A:64",
      "A:65",
      "A:66",
      "A:67",
      "A:68",
      "A:69",
      "A:7",
      "A:70",
      "A:71",
      "A:72",
      "A:73",
      "A:74",
      "A:75",
      "A:76",
      "A:77",
      "A:78",
      "A:79",
      "A:8",
      "A:80",
      "A:81",
      "A:82",
      "A:83",
      "A:84",
      "A:85",
      "A:86",
      "A:87",
      "A:88",
      "A:89",
      "A:9",
      "A:90",
      "A:91",
      "A:92",
      "A:93",
      "A:94",
      "A:95",
      "A:96",
      "A:97",
      "A:98",
      "A:99"
    ],
    "A:27": [
      "A:1",
      "A:10",
      "A:100",
      "A:101",
      "A:102",
      "A:103",
      "A:104",
      "A:105",
      "A:106",
      "A:107",
      "A:108",
      "A:109",
      "A:11",
      "A:110",
      "A:111",
      "A:112",
      "A:113",
      "A:114",
      "A:115",
      "A:116",
      "A:117",
      "A:118",
      "A:119",
      "A:12",
      "A:120",
      "A:121",
      "A:122",
      "A:123",
      "A:124",
      "A:125",
      "A:126",
      "A:127",
      "A:128",
      "A:129",
      "A:13",
      "A:130",
      "A:131",
      "A:132",
      "A:133",
      "A:134",
      "A:135",
      "A:136",
      "A:137",
      "A:138",
      "A:139",
      "A:14",
      "A:140",
      "A:141",
      "A:142",
      "A:143",
      "A:144",
      "A:145",
      "A:146",
      "A:147",
      "A:148",
      "A:149",
      "A:15",
      "A:150",
      "A:151",
      "A:152",
      "A:153",
      "A:154",
      "A:155",
      "A:156",
      "A:16",
      "A:17",
      "A:18",
      "A:19",
      "A:2",
      "A:20",
      "A:21",
      "A:22",
      "A:23",
      "A:24",
      "A:25",
      "A:26",
      "A:28",
      "A:29",
      "A:3",
      "A:30",
      "A:31",
      "A:32",
      "A:33",
      "A:34",
      "A:35",
      "A:36",
      "A:37",
      "A:38",
      "A:39",
      "A:4",
      "A:40",
      "A:41",
      "A:42",
      "A:43",
      "A:44",
      "A:45",
      "A:46",
      "A:47",
      "A:48",
      "A:49",
      "A:5",
      "A:50",
      "A:51",
      "A:52",
      "A:53",
      "A:54",
      "A:55",
      "A:56",
      "A:57",
      "A:58",
      "A:59",
      "A:6",
      "A:60",
      "A:61",
      "A:62",
      "A:63",
      "A:64",
      "A:65",
      "A:66",
      "A:67",
      "A:68",
      "A:69",
      "A:7",
      "A:70",
      "A:71",
      "A:72",
      "A:73",
      "A:74",
      "A:75",
      "A:76",
      "A:77",
      "A:78",
      "A:79",
      "A:8",
      "A:80",
      "A:81",
      "A:82",
      "A:83",
      "A:84",
      "A:85",
      "A:86",
      "A:87",
      "A:88",
      "A:89",
      "A:9",
      "A:90",
      "A:91",
      "A:92",
      "A:93",
      "A:94",
      "A:95",
      "A:96",
      "A:97",
      "A:98",
      "A:99"
    ],
    "A:28": [
      "A:1",
      "A:10",
      "A:100",
      "A:101",
      "A:102",
      "A:103",
      "A:104",
      "A:105",
      "A:106",
      "A:107",
      "A:108",
      "A:109",
      "A:11",
      "A:110",
      "A:111",
      "A:112",
      "A:113",
      "A:114",
      "A:115",
      "A:116",
      "A:117",
      "A:118",
      "A:119",
      "A:12",
      "A:120",
      "A:121",
      "A:122",
      "A:123",
      "A:124",
      "A:125",
      "A:126",
      "A:127",
      "A:128",
      "A:129",
      "A:13",
      "A:130",
      "A:131",
      "A:132",
      "A:133",
      "A:134",
      "A:135",
      "A:136",
      "A:137",
      "A:138",
      "A:139",
      "A:14",
      "A:140",
      "A:141",
      "A:142",
      "A:143",
      "A:144",
      "A:145",
      "A:146",
      "A:147",
      "A:148",
      "A:149",
      "A:15",
      "A:150",
      "A:151",
      "A:152",
      "A:153",
      "A:154",
      "A:155",
      "A:156",
      "A:16",
      "A:17",
      "A:18",
      "A:19",
      "A:2",
      "A:20",
      "A:21",
      "A:22",
      "A:23",
      "A:24",
      "A:25",
      "A:26",
      "A:27",
      "A:29",
      "A:3",
      "A:30",
      "A:31",
      "A:32",
      "A:33",
      "A:34",
      "A:35",
      "A:36",
      "A:37",
      "A:38",
      "A:39",
      "A:4",
      "A:40",
      "A:41",
      "A:42",
      "A:43",
      "A:44",
      "A:45",
      "A:46",
      "A:47",
      "A:48",
      "A:49",
      "A:5",
      "A:50",
      "A:51",
      "A:52",
      "A:53",
      "A:54",
      "A:55",
      "A:56",
      "A:57",
      "A:58",
      "A:59",
      "A:6",
      "A:60",
      "A:61",
      "A:62",
      "A:63",
      "A:64",
      "A:65",
      "A:66",
      "A:67",
      "A:68",
      "A:69",
      "A:7",
      "A:70",
      "A:71",
      "A:72",
      "A:73",
      "A:74",
      "A:75",
      "A:76",
      "A:77",
      "A:78",
      "A:79",
      "A:8",
      "A:80",
      "A:81",
      "A:82",
      "A:83",
      "A:84",
      "A:85",
      "A:86",
      "A:87",
      "A:88",
      "A:89",
      "A:9",
      "A:90",
      "A:91",
      "A:92",
      "A:93",
      "A:94",
      "A:95",
      "A:96",
      "A:97",
      "A:98",
      "A:99"
    ],
    "A:29": [
      "A:1",
      "A:10",
      "A:100",
      "A:101",
      "A:102",
      "A:103",
      "A:104",
      "A:105",
      "A:106",
      "A:107",
      "A:108",
      "A:109",
      "A:11",
      "A:110",
      "A:111",
      "A:112",
      "A:113",
      "A:114",
      "A:115",
      "A:116",
      "A:117",
      "A:118",
      "A:119",
      "A:12",
      "A:120",
      "A:121",
      "A:122",
      "A:123",
      "A:124",
      "A:125",
      "A:126",
      "A:127",
      "A:128",
      "A:129",
      "A:13",
      "A:130",
      "A:131",
      "A:132",
      "A:133",
      "A:134",
      "A:135",
      "A:136",
      "A:137",
      "A:138",
      "A:139",
      "A:14",
      "A:140",
      "A:141",
      "A:142",
      "A:143",
      "A:144",
      "A:145",
      "A:146",
      "A:147",
      "A:148",
      "A:149",
      "A:15",
      "A:150",
      "A:151",
      "A:152",
      "A:153",
      "A:154",
      "A:155",
      "A:156",
      "A:16",
      "A:17",
      "A:18",
      "A:19",
      "A:2",
      "A:20",
      "A:21",
      "A:22",
      "A:23",
      "A:24",
      "A:25",
      "A:26",
      "A:27",
      "A:28",
      "A:3",
      "A:30",
      "A:31",
      "A:32",
      "A:33",
      "A:34",
      "A:35",
      "A:36",
      "A:37",
      "A:38",
      "A:39",
      "A:4",
      "A:40",
      "A:41",
      "A:42",
      "A:43",
      "A:44",
      "A:45",
      "A:46",
      "A:47",
      "A:48",
      "A:49",
      "A:5",
      "A:50",
      "A:51",
      "A:52",
      "A:53",
      "A:54",
      "A:55",
      "A:56",
      "A:57",
      "A:58",
      "A:59",
      "A:6",
      "A:60",
      "A:61",
      "A:62",
      "A:63",
      "A:64",
      "A:65",
      "A:66",
      "A:67",
      "A:68",
      "A:69",
      "A:7",
      "A:70",
      "A:71",
      "A:72",
      "A:73",
      "A:74",
      "A:75",
      "A:76",
      "A:77",
      "A:78",
      "A:79",
      "A:8",
      "A:80",
      "A:81",
      "A:82",
      "A:83",
      "A:84",
      "A:85",
      "A:86",
      "A:87",
      "A:88",
      "A:89",
      "A:9",
      "A:90",
      "A:91",
      "A:92",
      "A:93",
      "A:94",
      "A:95",
      "A:96",
      "A:97",
      "A:98",
      "A:99"
    ],
    "A:30": [
      "A:1",
      "A:10",
      "A:100",
      "A:101",
      "A:102",
      "A:103",
      "A:104",
      "A:105",
      "A:106",
      "A:107",
      "A:108",
      "A:109",
      "A:11",
      "A:110",
      "A:111",
      "A:112",
      "A:113",
      "A:114",
      "A:115",
      "A:116",
      "A:117",
      "A:118",
      "A:119",
      "A:12",
      "A:120",
      "A:121",
      "A:122",
      "A:123",
      "A:124",
      "A:125",
      "A:126",
      "A:127",
      "A:128",
      "A:129",
      "A:13",
      "A:130",
      "A:131",
      "A:132",
      "A:133",
      "A:134",
      "A:135",
      "A:136",
      "A:137",
      "A:138",
      "A:139",
      "A:14",
      "A:140",
      "A:141",
      "A:142",
      "A:143",
      "A:144",
      "A:145",
      "A:146",
      "A:147",
      "A:148",
      "A:149",
      "A:15",
      "A:150",
      "A:151",
      "A:152",
      "A:153",
      "A:154",
      "A:155",
      "A:156",
      "A:16",
      "A:17",
      "A:18",
      "A:19",
      "A:2",
      "A:20",
      "A:21",
      "A:22",
      "A:23",
      "A:24",
      "A:25",
      "A:26",
      "A:27",
      "A:28",
      "A:29",
      "A:3",
      "A:31",
      "A:32",
      "A:33",
      "A:34",
      "A:35",
      "A:36",
      "A:37",
      "A:38",
      "A:39",
      "A:4",
      "A:40",
      "A:41",
      "A:42",
      "A:43",
      "A:44",
      "A:45",
      "A:46",
      "A:47",
      "A:48",
      "A:49",
      "A:5",
      "A:50",
      "A:51",
      "A:52",
      "A:53",
      "A:54",
      "A:55",
      "A:56",
      "A:57",
      "A:58",
      "A:59",
      "A:6",
      "A:60",
      "A:61",
      "A:62",
      "A:63",
      "A:64",
      "A:65",
      "A:66",
      "A:67",
      "A:68",
      "A:69",
      "A:7",
      "A:70",
      "A:71",
      "A:72",
      "A:73",
      "A:74",
      "A:75",
      "A:76",
      "A:77",
      "A:78",
      "A:79",
      "A:8",
      "A:80",
      "A:81",
      "A:82",
      "A:83",
      "A:84",
      "A:85",
      "A:86",
      "A:87",
      "A:88",
      "A:89",
      "A:9",
      "A:90",
      "A:91",
      "A:92",
      "A:93",
      "A:94",
      "A:95",
      "A:96",
      "A:97",
      "A:98",
      "A:99"
    ],
    "A:31": [
      "A:1",
      "A:10",
      "A:100",
      "A:101",
      "A:102",
      "A:103",
      "A:104",
      "A:105",
      "A:106",
      "A:107",
      "A:108",
      "A:109",
      "A:11",
      "A:110",
      "A:111",
      "A:112",
      "A:113",
      "A:114",
      "A:115",
      "A:116",
      "A:117",
      "A:118",
      "A:119",
      "A:12",
      "A:120",
      "A:121",
      "A:122",
      "A:123",
      "A:124",
      "A:125",
      "A:126",
      "A:127",
      "A:128",
      "A:129",
      "A:13",
      "A:130",
      "A:131",
      "A:132",
      "A:133",
      "A:134",
      "A:135",
      "A:136",
      "A:137",
      "A:138",
      "A:139",
      "A:14",
      "A:140",
      "A:141",
      "A:142",
      "A:143",
      "A:144",
      "A:145",
      "A:146",
      "A:147",
      "A:148",
      "A:149",
      "A:15",
      "A:150",
      "A:151",
      "A:152",
      "A:153",
      "A:154",
      "A:155",
      "A:156",
      "A:16",
      "A:17",
      "A:18",
      "A:19",
      "A:2",
      "A:20",
      "A:21",
      "A:22",
      "A:23",
      "A:24",
      "A:25",
      "A:26",
      "A:27",
      "A:28",
      "A:29",
      "A:3",
      "A:30",
      "A:32",
      "A:33",
      "A:34",
      "A:35",
      "A:36",
      "A:37",
      "A:38",
      "A:39",
      "A:4",
      "A:40",
      "A:41",
      "A:42",
      "A:43",
      "A:44",
      "A:45",
      "A:46",
      "A:47",
      "A:48",
      "A:49",
      "A:5",
      "A:50",
      "A:51",
      "A:52",
      "A:53",
      "A:54",
      "A:55",
      "A:56",
      "A:57",
      "A:58",
      "A:59",
      "A:6",
      "A:60",
      "A:61",
      "A:62",
      "A:63",
      "A:64",
      "A:65",
      "A:66",
      "A:67",
      "A:68",
      "A:69",
      "A:7",
      "A:70",
      "A:71",
      "A:72",
      "A:73",
      "A:74",
      "A:75",
      "A:76",
      "A:77",
      "A:78",
      "A:79",
      "A:8",
      "A:80",
      "A:81",
      "A:82",
      "A:83",
      "A:84",
      "A:85",
      "A:86",
      "A:87",
      "A:88",
      "A:89",
      "A:9",
      "A:90",
      "A:91",
      "A:92",
      "A:93",
      "A:94",
      "A:95",
      "A:96",
      "A:97",
      "A:98",
      "A:99"
    ],
    "A:32": [
      "A:1",
      "A:10",
      "A:100",
      "A:101",
      "A:102",
      "A:103",
      "A:104",
      "A:105",
      "A:106",
      "A:107",
      "A:108",
      "A:109",
      "A:11",
      "A:110",
      "A:111",
      "A:112",
      "A:113",
      "A:114",
      "A:115",
      "A:116",
      "A:117",
      "A:118",
      "A:119",
      "A:12",
      "A:120",
      "A:121",
      "A:122",
      "A:123",
      "A:124",
      "A:125",
      "A:126",
      "A:127",
      "A:128",
      "A:129",
      "A:13",
      "A:130",
      "A:131",
      "A:132",
      "A:133",
      "A:134",
      "A:135",
      "A:136",
      "A:137",
      "A:138",
      "A:139",
      "A:14",
      "A:140",
      "A:141",
      "A:142",
      "A:143",
      "A:144",
      "A:145",
      "A:146",
      "A:147",
      "A:148",
      "A:149",
      "A:15",
      "A:150",
      "A:151",
      "A:152",
      "A:153",
      "A:154",
      "A:155",
      "A:156",
      "A:16",
      "A:17",
      "A:18",
      "A:19",
      "A:2",
      "A:20",
      "A:21",
      "A:22",
      "A:23",
      "A:24",
      "A:25",
      "A:26",
      "A:27",
      "A:28",
      "A:29",
      "A:3",
      "A:30",
      "A:31",
      "A:33",
      "A:34",
      "A:35",
      "A:36",
      "A:37",
      "A:38",
      "A:39",
      "A:4",
      "A:40",
      "A:41",
      "A:42",
      "A:43",
      "A:44",
      "A:45",
      "A:46",
      "A:47",
      "A:48",
      "A:49",
      "A:5",
      "A:50",
      "A:51",
      "A:52",
      "A:53",
      "A:54",
      "A:55",
      "A:56",
      "A:57",
      "A:58",
      "A:59",
      "A:6",
      "A:60",
      "A:61",
      "A:62",
      "A:63",
      "A:64",
      "A:65",
      "A:66",
      "A:67",
      "A:68",
      "A:69",
      "A:7",
      "A:70",
      "A:71",
      "A:72",
      "A:73",
      "A:74",
      "A:75",
      "A:76",
      "A:77",
      "A:78",
      "A:79",
      "A:8",
      "A:80",
      "A:81",
      "A:82",
      "A:83",
      "A:84",
      "A:85",
      "A:86",
      "A:87",
      "A:88",
      "A:89",
      "A:9",
      "A:90",
      "A:91",
      "A:92",
      "A:93",
      "A:94",
      "A:95",
      "A:96",
      "A:97",
      "A:98",
      "A:99"
    ],
    "A:33": [
      "A:1",
      "A:10",
      "A:100",
      "A:101",
      "A:102",
      "A:103",
      "A:104",
      "A:105",
      "A:106",
      "A:107",
      "A:108",
      "A:109",
      "A:11",
      "A:110",
      "A:111",
      "A:112",
      "A:113",
      "A:114",
      "A:115",
      "A:116",
      "A:117",
      "A:118",
      "A:119",
      "A:12",
      "A:120",
      "A:121",
      "A:122",
      "A:123",
      "A:124",
      "A:125",
      "A:126",
      "A:127",
      "A:128",
      "A:129",
      "A:13",
      "A:130",
      "A:131",
      "A:132",
      "A:133",
      "A:134",
      "A:135",
      "A:136",
      "A:137",
      "A:138",
      "A:139",
      "A:14",
      "A:140",
      "A:141",
      "A:142",
      "A:143",
      "A:144",
      "A:145",
      "A:146",
      "A:147",
      "A:148",
      "A:149",
      "A:15",
      "A:150",
      "A:151",
      "A:152",
      "A:153",
      "A:154",
      "A:155",
      "A:156",
      "A:16",
      "A:17",
      "A:18",
      "A:19",
      "A:2",
      "A:20",
      "A:21",
      "A:22",
      "A:23",
      "A:24",
      "A:25",
      "A:26",
      "A:27",
      "A:28",
      "A:29",
      "A:3",
      "A:30",
      "A:31",
      "A:32",
      "A:34",
      "A:35",
      "A:36",
      "A:37",
      "A:38",
      "A:39",
      "A:4",
      "A:40",
      "A:41",
      "A:42",
      "A:43",
      "A:44",
      "A:45",
      "A:46",
      "A:47",
      "A:48",
      "A:49",
      "A:5",
      "A:50",
      "A:51",
      "A:52",
      "A:53",
      "A:54",
      "A:55",
      "A:56",
      "A:57",
      "A:58",
      "A:59",
      "A:6",
      "A:60",
      "A:61",
      "A:62",
      "A:63",
      "A:64",
      "A:65",
      "A:66",
      "A:67",
      "A:68",
      "A:69",
      "A:7",
      "A:70",
      "A:71",
      "A:72",
      "A:73",
      "A:74",
      "A:75",
      "A:76",
      "A:77",
      "A:78",
      "A:79",
      "A:8",
      "A:80",
      "A:81",
      "A:82",
      "A:83",
      "A:84",
      "A:85",
      "A:86",
      "A:87",
      "A:88",
      "A:89",
      "A:9",
      "A:90",
      "A:91",
      "A:92",
      "A:93",
      "A:94",
      "A:95",
      "A:96",
      "A:97",
      "A:98",
      "A:99"
    ],
    "A:34": [
      "A:1",
      "A:10",
      "A:100",
      "A:101",
      "A:102",
      "A:103",
      "A:104",
      "A:105",
      "A:106",
      "A:107",
      "A:108",
      "A:109",
      "A:11",
      "A:110",
      "A:111",
      "A:112",
      "A:113",
      "A:114",
      "A:115",
      "A:116",
      "A:117",
      "A:118",
      "A:119",
      "A:12",
      "A:120",
      "A:121",
      "A:122",
      "A:123",
      "A:124",
      "A:125",
      "A:126",
      "A:127",
      "A:128",
      "A:129",
      "A:13",
      "A:130",
      "A:131",
      "A:132",
      "A:133",
      "A:134",
      "A:135",
      "A:136",
      "A:137",
      "A:138",
      "A:139",
      "A:14",
      "A:140",
      "A:141",
      "A:142",
      "A:143",
      "A:144",
      "A:145",
      "A:146",
      "A:147",
      "A:148",
      "A:149",
      "A:15",
      "A:150",
      "A:151",
      "A:152",
      "A:153",
      "A:154",
      "A:155",
      "A:156",
      "A:16",
      "A:17",
      "A:18",
      "A:19",
      "A:2",
      "A:20",
      "A:21",
      "A:22",
      "A:23",
      "A:24",
      "A:25",
      "A:26",
      "A:27",
      "A:28",
      "A:29",
      "A:3",
      "A:30",
      "A:31",
      "A:32",
      "A:33",
      "A:35",
      "A:36",
      "A:37",
      "A:38",
      "A:39",
      "A:4",
      "A:40",
      "A:41",
      "A:42",
      "A:43",
      "A:44",
      "A:45",
      "A:46",
      "A:47",
      "A:48",
      "A:49",
      "A:5",
      "A:50",
      "A:51",
      "A:52",
      "A:53",
      "A:54",
      "A:55",
      "A:56",
      "A:57",
      "A:58",
      "A:59",
      "A:6",
      "A:60",
      "A:61",
      "A:62",
      "A:63",
      "A:64",
      "A:65",
      "A:66",
      "A:67",
      "A:68",
      "A:69",
      "A:7",
      "A:70",
      "A:71",
      "A:72",
      "A:73",
      "A:74",
      "A:75",
      "A:76",
      "A:77",
      "A:78",
      "A:79",
      "A:8",
      "A:80",
      "A:81",
      "A:82",
      "A:83",
      "A:84",
      "A:85",
      "A:86",
      "A:87",
      "A:88",
      "A:89",
      "A:9",
      "A:90",
      "A:91",
      "A:92",
      "A:93",
      "A:94",
      "A:95",
      "A:96",
      "A:97",
      "A:98",
      "A:99"
    ],
    "A:35": [
      "A:1",
      "A:10",
      "A:100",
      "A:101",
      "A:102",
      "A:103",
      "A:104",
      "A:105",
      "A:106",
      "A:107",
      "A:108",
      "A:109",
      "A:11",
      "A:110",
      "A:111",
      "A:112",
      "A:113",
      "A:114",
      "A:115",
      "A:116",
      "A:117",
      "A:118",
      "A:119",
      "A:12",
      "A:120",
      "A:121",
      "A:122",
      "A:123",
      "A:124",
      "A:125",
      "A:126",
      "A:127",
      "A:128",
      "A:129",
      "A:13",
      "A:130",
      "A:131",
      "A:132",
      "A:133",
      "A:134",
      "A:135",
      "A:136",
      "A:137",
      "A:138",
      "A:139",
      "A:14",
      "A:140",
      "A:141",
      "A:142",
      "A:143",
      "A:144",
      "A:145",
      "A:146",
      "A:147",
      "A:148",
      "A:149",
      "A:15",
      "A:150",
      "A:151",
      "A:152",
      "A:153",
      "A:154",
      "A:155",
      "A:156",
      "A:16",
      "A:17",
      "A:18",
      "A:19",
      "A:2",
      "A:20",
      "A:21",
      "A:22",
      "A:23",
      "A:24",
      "A:25",
      "A:26",
      "A:27",
      "A:28",
      "A:29",
      "A:3",
      "A:30",
      "A:31",
      "A:32",
      "A:33",
      "A:34",
      "A:36",
      "A:37",
      "A:38",
      "A:39",
      "A:4",
      "A:40",
      "A:41",
      "A:42",
      "A:43",
      "A:44",
      "A:45",
      "A:46",
      "A:47",
      "A:48",
      "A:49",
      "A:5",
      "A:50",
      "A:51",
      "A:52",
      "A:53",
      "A:54",
      "A:55",
      "A:56",
      "A:57",
      "A:58",
      "A:59",
      "A:6",
      "A:60",
      "A:61",
      "A:62",
      "A:63",
      "A:64",
      "A:65",
      "A:66",
      "A:67",
      "A:68",
      "A:69",
      "A:7",
      "A:70",
      "A:71",
      "A:72",
      "A:73",
      "A:74",
      "A:75",
      "A:76",
      "A:77",
      "A:78",
      "A:79",
      "A:8",
      "A:80",
      "A:81",
      "A:82",
      "A:83",
      "A:84",
      "A:85",
      "A:86",
      "A:87",
      "A:88",
      "A:89",
      "A:9",
      "A:90",
      "A:91",
      "A:92",
      "A:93",
      "A:94",
      "A:95",
      "A:96",
      "A:97",
      "A:98",
      "A:99"
    ],
    "A:36": [
      "A:1",
      "A:10",
      "A:100",
      "A:101",
      "A:102",
      "A:103",
      "A:104",
      "A:105",
      "A:106",
      "A:107",
      "A:108",
      "A:109",
      "A:11",
      "A:110",
      "A:111",
      "A:112",
      "A:113",
      "A:114",
      "A:115",
      "A:116",
      "A:117",
      "A:118",
      "A:119",
      "A:12",
      "A:120",
      "A:121",
      "A:122",
      "A:123",
      "A:124",
      "A:125",
      "A:126",
      "A:127",
      "A:128",
      "A:129",
      "A:13",
      "A:130",
      "A:131",
      "A:132",
      "A:133",
      "A:134",
      "A:135",
      "A:136",
      "A:137",
      "A:138",
      "A:139",
      "A:14",
      "A:140",
      "A:141",
      "A:142",
      "A:143",
      "A:144",
      "A:145",
      "A:146",
      "A:147",
      "A:148",
      "A:149",
      "A:15",
      "A:150",
      "A:151",
      "A:152",
      "A:153",
      "A:154",
      "A:155",
      "A:156",
      "A:16",
      "A:17",
      "A:18",
      "A:19",
      "A:2",
      "A:20",
      "A:21",
      "A:22",
      "A:23",
      "A:24",
      "A:25",
      "A:26",
      "A:27",
      "A:28",
      "A:29",
      "A:3",
      "A:30",
      "A:31",
      "A:32",
      "A:33",
      "A:34",
      "A:35",
      "A:37",
      "A:38",
      "A:39",
      "A:4",
      "A:40",
      "A:41",
      "A:42",
      "A:43",
      "A:44",
      "A:45",
      "A:46",
      "A:47",
      "A:48",
      "A:49",
      "A:5",
      "A:50",
      "A:51",
      "A:52",
      "A:53",
      "A:54",
      "A:55",
      "A:56",
      "A:57",
      "A:58",
      "A:59",
      "A:6",
      "A:60",
      "A:61",
      "A:62",
      "A:63",
      "A:64",
      "A:65",
      "A:66",
      "A:67",
      "A:68",
      "A:69",
      "A:7",
      "A:70",
      "A:71",
      "A:72",
      "A:73",
      "A:74",
      "A:75",
      "A:76",
      "A:77",
      "A:78",
      "A:79",
      "A:8",
      "A:80",
      "A:81",
      "A:82",
      "A:83",
      "A:84",
      "A:85",
      "A:86",
      "A:87",
      "A:88",
      "A:89",
      "A:9",
      "A:90",
      "A:91",
      "A:92",
      "A:93",
      "A:94",
      "A:95",
      "A:96",
      "A:97",
      "A:98",
      "A:99"
    ],
    "A:37": [
      "A:1",
      "A:10",
      "A:100",
      "A:101",
      "A:102",
      "A:103",
      "A:104",
      "A:105",
      "A:106",
      "A:107",
      "A:108",
      "A:109",
      "A:11",
      "A:110",
      "A:111",
      "A:112",
      "A:113",
      "A:114",
      "A:115",
      "A:116",
      "A:117",
      "A:118",
      "A:119",
      "A:12",
      "A:120",
      "A:121",
      "A:122",
      "A:123",
      "A:124",
      "A:125",
      "A:126",
      "A:127",
      "A:128",
      "A:129",
      "A:13",
      "A:130",
      "A:131",
      "A:132",
      "A:133",
      "A:134",
      "A:135",
      "A:136",
      "A:137",
      "A:138",
      "A:139",
      "A:14",
      "A:140",
      "A:141",
      "A:142",
      "A:143",
      "A:144",
      "A:145",
      "A:146",
      "A:147",
      "A:148",
      "A:149",
      "A:15",
      "A:150",
      "A:151",
      "A:152",
      "A:153",
      "A:154",
      "A:155",
      "A:156",
      "A:16",
      "A:17",
      "A:18",
      "A:19",
      "A:2",
      "A:20",
      "A:21",
      "A:22",
      "A:23",
      "A:24",
      "A:25",
      "A:26",
      "A:27",
      "A:28",
      "A:29",
      "A:3",
      "A:30",
      "A:31",
      "A:32",
      "A:33",
      "A:34",
      "A:35",
      "A:36",
      "A:38",
      "A:39",
      "A:4",
      "A:40",
      "A:41",
      "A:42",
      "A:43",
      "A:44",
      "A:45",
      "A:46",
      "A:47",
      "A:48",
      "A:49",
      "A:5",
      "A:50",
      "A:51",
      "A:52",
      "A:53",
      "A:54",
      "A:55",
      "A:56",
      "A:57",
      "A:58",
      "A:59",
      "A:6",
      "A:60",
      "A:61",
      "A:62",
      "A:63",
      "A:64",
      "A:65",
      "A:66",
      "A:67",
      "A:68",
      "A:69",
      "A:7",
      "A:70",
      "A:71",
      "A:72",
      "A:73",
      "A:74",
      "A:75",
      "A:76",
      "A:77",
      "A:78",
      "A:79",
      "A:8",
      "A:80",
      "A:81",
      "A:82",
      "A:83",
      "A:84",
      "A:85",
      "A:86",
      "A:87",
      "A:88",
      "A:89",
      "A:9",
      "A:90",
      "A:91",
      "A:92",
      "A:93",
      "A:94",
      "A:95",
      "A:96",
      "A:97",
      "A:98",
      "A:99"
    ],
    "A:38": [
      "A:1",
      "A:10",
      "A:100",
      "A:101",
      "A:102",
      "A:103",
      "A:104",
      "A:105",
      "A:106",
      "A:107",
      "A:108",
      "A:109",
      "A:11",
      "A:110",
      "A:111",
      "A:112",
      "A:113",
      "A:114",
      "A:115",
      "A:116",
      "A:117",
      "A:118",
      "A:119",
      "A:12",
      "A:120",
      "A:121",
      "A:122",
      "A:123",
      "A:124",
      "A:125",
      "A:126",
      "A:127",
      "A:128",
      "A:129",
      "A:13",
      "A:130",
      "A:131",
      "A:132",
      "A:133",
      "A:134",
      "A:135",
      "A:136",
      "A:137",
      "A:138",
      "A:139",
      "A:14",
      "A:140",
      "A:141",
      "A:142",
      "A:143",
      "A:144",
      "A:145",
      "A:146",
      "A:147",
      "A:148",
      "A:149",
      "A:15",
      "A:150",
      "A:151",
      "A:152",
      "A:153",
      "A:154",
      "A:155",
      "A:156",
      "A:16",
      "A:17",
      "A:18",
      "A:19",
      "A:2",
      "A:20",
      "A:21",
      "A:22",
      "A:23",
      "A:24",
      "A:25",
      "A:26",
      "A:27",
      "A:28",
      "A:29",
      "A:3",
      "A:30",
      "A:31",
      "A:32",
      "A:33",
      "A:34",
      "A:35",
      "A:36",
      "A:37",
      "A:39",
      "A:4",
      "A:40",
      "A:41",
      "A:42",
      "A:43",
      "A:44",
      "A:45",
      "A:46",
      "A:47",
      "A:48",
      "A:49",
      "A:5",
      "A:50",
      "A:51",
      "A:52",
      "A:53",
      "A:54",
      "A:55",
      "A:56",
      "A:57",
      "A:58",
      "A:59",
      "A:6",
      "A:60",
      "A:61",
      "A:62",
      "A:63",
      "A:64",
      "A:65",
      "A:66",
      "A:67",
      "A:68",
      "A:69",
      "A:7",
      "A:70",
      "A:71",
      "A:72",
      "A:73",
      "A:74",
      "A:75",
      "A:76",
      "A:77",
      "A:78",
      "A:79",
      "A:8",
      "A:80",
      "A:81",
      "A:82",
      "A:83",
      "A:84",
      "A:85",
      "A:86",
      "A:87",
      "A:88",
      "A:89",
      "A:9",
      "A:90",
      "A:91",
      "A:92",
      "A:93",
      "A:94",
      "A:95",
      "A:96",
      "A:97",
      "A:98",
      "A:99"
    ],
    "A:39": [
      "A:1",
      "A:10",
      "A:100",
      "A:101",
      "A:102",
      "A:103",
      "A:104",
      "A:105",
      "A:106",
      "A:107",
      "A:108",
      "A:109",
      "A:11",
      "A:110",
      "A:111",
      "A:112",
      "A:113",
      "A:114",
      "A:115",
      "A:116",
      "A:117",
      "A:118",
      "A:119",
      "A:12",
      "A:120",
      "A:121",
      "A:122",
      "A:123",
      "A:124",
      "A:125",
      "A:126",
      "A:127",
      "A:128",
      "A:129",
      "A:13",
      "A:130",
      "A:131",
      "A:132",
      "A:133",
      "A:134",
      "A:135",
      "A:136",
      "A:137",
      "A:138",
      "A:139",
      "A:14",
      "A:140",
      "A:141",
      "A:142",
      "A:143",
      "A:144",
      "A:145",
      "A:146",
      "A:147",
      "A:148",
      "A:149",
      "A:15",
      "A:150",
      "A:151",
      "A:152",
      "A:153",
      "A:154",
      "A:155",
      "A:156",
      "A:16",
      "A:17",
      "A:18",
      "A:19",
      "A:2",
      "A:20",
      "A:21",
      "A:22",
      "A:23",
      "A:24",
      "A:25",
      "A:26",
      "A:27",
      "A:28",
      "A:29",
      "A:3",
      "A:30",
      "A:31",
      "A:32",
      "A:33",
      "A:34",
      "A:35",
      "A:36",
      "A:37",
      "A:38",
      "A:4",
      "A:40",
      "A:41",
      "A:42",
      "A:43",
      "A:44",
      "A:45",
      "A:46",
      "A:47",
      "A:48",
      "A:49",
      "A:5",
      "A:50",
      "A:51",
      "A:52",
      "A:53",
      "A:54",
      "A:55",
      "A:56",
      "A:57",
      "A:58",
      "A:59",
      "A:6",
      "A:60",
      "A:61",
      "A:62",
      "A:63",
      "A:64",
      "A:65",
      "A:66",
      "A:67",
      "A:68",
      "A:69",
      "A:7",
      "A:70",
      "A:71",
      "A:72",
      "A:73",
      "A:74",
      "A:75",
      "A:76",
      "A:77",
      "A:78",
      "A:79",
      "A:8",
      "A:80",
      "A:81",
      "A:82",
      "A:83",
      "A:84",
      "A:85",
      "A:86",
      "A:87",
      "A:88",
      "A:89",
      "A:9",
      "A:90",
      "A:91",
      "A:92",
      "A:93",
      "A:94",
      "A:95",
      "A:96",
      "A:97",
      "A:98",
      "A:99"
    ],
    "A:40": [
      "A:1",
      "A:10",
      "A:100",
      "A:101",
      "A:102",
      "A:103",
      "A:104",
      "A:105",
      "A:106",
      "A:107",
      "A:108",
      "A:109",
      "A:11",
      "A:110",
      "A:111",
      "A:112",
      "A:113",
      "A:114",
      "A:115",
      "A:116",
      "A:117",
      "A:118",
      "A:119",
      "A:12",
      "A:120",
      "A:121",
      "A:122",
      "A:123",
      "A:124",
      "A:125",
      "A:126",
      "A:127",
      "A:128",
      "A:129",
      "A:13",
      "A:130",
      "A:131",
      "A:132",
      "A:133",
      "A:134",
      "A:135",
      "A:136",
      "A:137",
      "A:138",
      "A:139",
      "A:14",
      "A:140",
      "A:141",
      "A:142",
      "A:143",
      "A:144",
      "A:145",
      "A:146",
      "A:147",
      "A:148",
      "A:149",
      "A:15",
      "A:150",
      "A:151",
      "A:152",
      "A:153",
      "A:154",
      "A:155",
      "A:156",
      "A:16",
      "A:17",
      "A:18",
      "A:19",
      "A:2",
      "A:20",
      "A:21",
      "A:22",
      "A:23",
      "A:24",
      "A:25",
      "A:26",
      "A:27",
      "A:28",
      "A:29",
      "A:3",
      "A:30",
      "A:31",
      "A:32",
      "A:33",
      "A:34",
      "A:35",
      "A:36",
      "A:37",
      "A:38",
      "A:39",
      "A:4",
      "A:41",
      "A:42",
      "A:43",
      "A:44",
      "A:45",
      "A:46",
      "A:47",
      "A:48",
      "A:49",
      "A:5",
      "A:50",
      "A:51",
      "A:52",
      "A:53",
      "A:54",
      "A:55",
      "A:56",
      "A:57",
      "A:58",
      "A:59",
      "A:6",
      "A:60",
      "A:61",
      "A:62",
      "A:63",
      "A:64",
      "A:65",
      "A:66",
      "A:67",
      "A:68",
      "A:69",
      "A:7",
      "A:70",
      "A:71",
      "A:72",
      "A:73",
      "A:74",
      "A:75",
      "A:76",
      "A:77",
      "A:78",
      "A:79",
      "A:8",
      "A:80",
      "A:81",
      "A:82",
      "A:83",
      "A:84",
      "A:85",
      "A:86",
      "A:87",
      "A:88",
      "A:89",
      "A:9",
      "A:90",
      "A:91",
      "A:92",
      "A:93",
      "A:94",
      "A:95",
      "A:96",
      "A:97",
      "A:98",
      "A:99"
    ],
    "A:41": [
      "A:1",
      "A:10",
      "A:100",
      "A:101",
      "A:102",
      "A:103",
      "A:104",
      "A:105",
      "A:106",
      "A:107",
      "A:108",
      "A:109",
      "A:11",
      "A:110",
      "A:111",
      "A:112",
      "A:113",
      "A:114",
      "A:115",
      "A:116",
      "A:117",
      "A:118",
      "A:119",
      "A:12",
      "A:120",
      "A:121",
      "A:122",
      "A:123",
      "A:124",
      "A:125",
      "A:126",
      "A:127",
      "A:128",
      "A:129",
      "A:13",
      "A:130",
      "A:131",
      "A:132",
      "A:133",
      "A:134",
      "A:135",
      "A:136",
      "A:137",
      "A:138",
      "A:139",
      "A:14",
      "A:140",
      "A:141",
      "A:142",
      "A:143",
      "A:144",
      "A:145",
      "A:146",
      "A:147",
      "A:148",
      "A:149",
      "A:15",
      "A:150",
      "A:151",
      "A:152",
      "A:153",
      "A:154",
      "A:155",
      "A:156",
      "A:16",
      "A:17",
      "A:18",
      "A:19",
      "A:2",
      "A:20",
      "A:21",
      "A:22",
      "A:23",
      "A:24",
      "A:25",
      "A:26",
      "A:27",
      "A:28",
      "A:29",
      "A:3",
      "A:30",
      "A:31",
      "A:32",
      "A:33",
      "A:34",
      "A:35",
      "A:36",
      "A:37",
      "A:38",
      "A:39",
      "A:4",
      "A:40",
      "A:42",
      "A:43",
      "A:44",
      "A:45",
      "A:46",
      "A:47",
      "A:48",
      "A:49",
      "A:5",
      "A:50",
      "A:51",
      "A:52",
      "A:53",
      "A:54",
      "A:55",
      "A:56",
      "A:57",
      "A:58",
      "A:59",
      "A:6",
      "A:60",
      "A:61",
      "A:62",
      "A:63",
      "A:64",
      "A:65",
      "A:66",
      "A:67",
      "A:68",
      "A:69",
      "A:7",
      "A:70",
      "A:71",
      "A:72",
      "A:73",
      "A:74",
      "A:75",
      "A:76",
      "A:77",
      "A:78",
      "A:79",
      "A:8",
      "A:80",
      "A:81",
      "A:82",
      "A:83",
      "A:84",
      "A:85",
      "A:86",
      "A:87",
      "A:88",
      "A:89",
      "A:9",
      "A:90",
      "A:91",
      "A:92",
      "A:93",
      "A:94",
      "A:95",
      "A:96",
      "A:97",
      "A:98",
      "A:99"
    ],
    "A:42": [
      "A:1",
      "A:10",
      "A:100",
      "A:101",
      "A:102",
      "A:103",
      "A:104",
      "A:105",
      "A:106",
      "A:107",
      "A:108",
      "A:109",
      "A:11",
      "A:110",
      "A:111",
      "A:112",
      "A:113",
      "A:114",
      "A:115",
      "A:116",
      "A:117",
      "A:118",
      "A:119",
      "A:12",
      "A:120",
      "A:121",
      "A:122",
      "A:123",
      "A:124",
      "A:125",
      "A:126",
      "A:127",
      "A:128",
      "A:129",
      "A:13",
      "A:130",
      "A:131",
      "A:132",
      "A:133",
      "A:134",
      "A:135",
      "A:136",
      "A:137",
      "A:138",
      "A:139",
      "A:14",
      "A:140",
      "A:141",
      "A:142",
      "A:143",
      "A:144",
      "A:145",
      "A:146",
      "A:147",
      "A:148",
      "A:149",
      "A:15",
      "A:150",
      "A:151",
      "A:152",
      "A:153",
      "A:154",
      "A:155",
      "A:156",
      "A:16",
      "A:17",
      "A:18",
      "A:19",
      "A:2",
      "A:20",
      "A:21",
      "A:22",
      "A:23",
      "A:24",
      "A:25",
      "A:26",
      "A:27",
      "A:28",
      "A:29",
      "A:3",
      "A:30",
      "A:31",
      "A:32",
      "A:33",
      "A:34",
      "A:35",
      "A:36",
      "A:37",
      "A:38",
      "A:39",
      "A:4",
      "A:40",
      "A:41",
      "A:43",
      "A:44",
      "A:45",
      "A:46",
      "A:47",
      "A:48",
      "A:49",
      "A:5",
      "A:50",
      "A:51",
      "A:52",
      "A:53",
      "A:54",
      "A:55",
      "A:56",
      "A:57",
      "A:58",
      "A:59",
      "A:6",
      "A:60",
      "A:61",
      "A:62",
      "A:63",
      "A:64",
      "A:65",
      "A:66",
      "A:67",
      "A:68",
      "A:69",
      "A:7",
      "A:70",
      "A:71",
      "A:72",
      "A:73",
      "A:74",
      "A:75",
      "A:76",
      "A:77",
      "A:78",
      "A:79",
      "A:8",
      "A:80",
      "A:81",
      "A:82",
      "A:83",
      "A:84",
      "A:85",
      "A:86",
      "A:87",
      "A:88",
      "A:89",
      "A:9",
      "A:90",
      "A:91",
      "A:92",
      "A:93",
      "A:94",
      "A:95",
      "A:96",
      "A:97",
      "A:98",
      "A:99"
    ],
    "A:43": [
      "A:1",
      "A:10",
      "A:100",
      "A:101",
      "A:102",
      "A:103",
      "A:104",
      "A:105",
      "A:106",
      "A:107",
      "A:108",
      "A:109",
      "A:11",
      "A:110",
      "A:111",
      "A:112",
      "A:113",
      "A:114",
      "A:115",
      "A:116",
      "A:117",
      "A:118",
      "A:119",
      "A:12",
      "A:120",
      "A:121",
      "A:122",
      "A:123",
      "A:124",
      "A:125",
      "A:126",
      "A:127",
      "A:128",
      "A:129",
      "A:13",
      "A:130",
      "A:131",
      "A:132",
      "A:133",
      "A:134",
      "A:135",
      "A:136",
      "A:137",
      "A:138",
      "A:139",
      "A:14",
      "A:140",
      "A:141",
      "A:142",
      "A:143",
      "A:144",
      "A:145",
      "A:146",
      "A:147",
      "A:148",
      "A:149",
      "A:15",
      "A:150",
      "A:151",
      "A:152",
      "A:153",
      "A:154",
      "A:155",
      "A:156",
      "A:16",
      "A:17",
      "A:18",
      "A:19",
      "A:2",
      "A:20",
      "A:21",
      "A:22",
      "A:23",
      "A:24",
      "A:25",
      "A:26",
      "A:27",
      "A:28",
      "A:29",
      "A:3",
      "A:30",
      "A:31",
      "A:32",
      "A:33",
      "A:34",
      "A:35",
      "A:36",
      "A:37",
      "A:38",
      "A:39",
      "A:4",
      "A:40",
      "A:41",
      "A:42",
      "A:44",
      "A:45",
      "A:46",
      "A:47",
      "A:48",
      "A:49",
      "A:5",
      "A:50",
      "A:51",
      "A:52",
      "A:53",
      "A:54",
      "A:55",
      "A:56",
      "A:57",
      "A:58",
      "A:59",
      "A:6",
      "A:60",
      "A:61",
      "A:62",
      "A:63",
      "A:64",
      "A:65",
      "A:66",
      "A:67",
      "A:68",
      "A:69",
      "A:7",
      "A:70",
      "A:71",
      "A:72",
      "A:73",
      "A:74",
      "A:75",
      "A:76",
      "A:77",
      "A:78",
      "A:79",
      "A:8",
      "A:80",
      "A:81",
      "A:82",
      "A:83",
      "A:84",
      "A:85",
      "A:86",
      "A:87",
      "A:88",
      "A:89",
      "A:9",
      "A:90",
      "A:91",
      "A:92",
      "A:93",
      "A:94",
      "A:95",
      "A:96",
      "A:97",
      "A:98",
      "A:99"
    ],
    "A:44": [
      "A:1",
      "A:10",
      "A:100",
      "A:101",
      "A:102",
      "A:103",
      "A:104",
      "A:105",
      "A:106",
      "A:107",
      "A:108",
      "A:109",
      "A:11",
      "A:110",
      "A:111",
      "A:112",
      "A:113",
      "A:114",
      "A:115",
      "A:116",
      "A:117",
      "A:118",
      "A:119",
      "A:12",
      "A:120",
      "A:121",
      "A:122",
      "A:123",
      "A:124",
      "A:125",
      "A:126",
      "A:127",
      "A:128",
      "A:129",
      "A:13",
      "A:130",
      "A:131",
      "A:132",
      "A:133",
      "A:134",
      "A:135",
      "A:136",
      "A:137",
      "A:138",
      "A:139",
      "A:14",
      "A:140",
      "A:141",
      "A:142",
      "A:143",
      "A:144",
      "A:145",
      "A:146",
      "A:147",
      "A:148",
      "A:149",
      "A:15",
      "A:150",
      "A:151",
      "A:152",
      "A:153",
      "A:154",
      "A:155",
      "A:156",
      "A:16",
      "A:17",
      "A:18",
      "A:19",
      "A:2",
      "A:20",
      "A:21",
      "A:22",
      "A:23",
      "A:24",
      "A:25",
      "A:26",
      "A:27",
      "A:28",
      "A:29",
      "A:3",
      "A:30",
      "A:31",
      "A:32",
      "A:33",
      "A:34",
      "A:35",
      "A:36",
      "A:37",
      "A:38",
      "A:39",
      "A:4",
      "A:40",
      "A:41",
      "A:42",
      "A:43",
      "A:45",
      "A:46",
      "A:47",
      "A:48",
      "A:49",
      "A:5",
      "A:50",
      "A:51",
      "A:52",
      "A:53",
      "A:54",
      "A:55",
      "A:56",
      "A:57",
      "A:58",
      "A:59",
      "A:6",
      "A:60",
      "A:61",
      "A:62",
      "A:63",
      "A:64",
      "A:65",
      "A:66",
      "A:67",
      "A:68",
      "A:69",
      "A:7",
      "A:70",
      "A:71",
      "A:72",
      "A:73",
      "A:74",
      "A:75",
      "A:76",
      "A:77",
      "A:78",
      "A:79",
      "A:8",
      "A:80",
      "A:81",
      "A:82",
      "A:83",
      "A:84",
      "A:85",
      "A:86",
      "A:87",
      "A:88",
      "A:89",
      "A:9",
      "A:90",
      "A:91",
      "A:92",
      "A:93",
      "A:94",
      "A:95",
      "A:96",
      "A:97",
      "A:98",
      "A:99"
    ],
    "A:45": [
      "A:1",
      "A:10",
      "A:100",
      "A:101",
      "A:102",
      "A:103",
      "A:104",
      "A:105",
      "A:106",
      "A:107",
      "A:108",
      "A:109",
      "A:11",
      "A:110",
      "A:111",
      "A:112",
      "A:113",
      "A:114",
      "A:115",
      "A:116",
      "A:117",
      "A:118",
      "A:119",
      "A:12",
      "A:120",
      "A:121",
      "A:122",
      "A:123",
      "A:124",
      "A:125",
      "A:126",
      "A:127",
      "A:128",
      "A:129",
      "A:13",
      "A:130",
      "A:131",
      "A:132",
      "A:133",
      "A:134",
      "A:135",
      "A:136",
      "A:137",
      "A:138",
      "A:139",
      "A:14",
      "A:140",
      "A:141",
      "A:142",
      "A:143",
      "A:144",
      "A:145",
      "A:146",
      "A:147",
      "A:148",
      "A:149",
      "A:15",
      "A:150",
      "A:151",
      "A:152",
      "A:153",
      "A:154",
      "A:155",
      "A:156",
      "A:16",
      "A:17",
      "A:18",
      "A:19",
      "A:2",
      "A:20",
      "A:21",
      "A:22",
      "A:23",
      "A:24",
      "A:25",
      "A:26",
      "A:27",
      "A:28",
      "A:29",
      "A:3",
      "A:30",
      "A:31",
      "A:32",
      "A:33",
      "A:34",
      "A:35",
      "A:36",
      "A:37",
      "A:38",
      "A:39",
      "A:4",
      "A:40",
      "A:41",
      "A:42",
      "A:43",
      "A:44",
      "A:46",
      "A:47",
      "A:48",
      "A:49",
      "A:5",
      "A:50",
      "A:51",
      "A:52",
      "A:53",
      "A:54",
      "A:55",
      "A:56",
      "A:57",
      "A:58",
      "A:59",
      "A:6",
      "A:60",
      "A:61",
      "A:62",
      "A:63",
      "A:64",
      "A:65",
      "A:66",
      "A:67",
      "A:68",
      "A:69",
      "A:7",
      "A:70",
      "A:71",
      "A:72",
      "A:73",
      "A:74",
      "A:75",
      "A:76",
      "A:77",
      "A:78",
      "A:79",
      "A:8",
      "A:80",
      "A:81",
      "A:82",
      "A:83",
      "A:84",
      "A:85",
      "A:86",
      "A:87",
      "A:88",
      "A:89",
      "A:9",
      "A:90",
      "A:91",
      "A:92",
      "A:93",
      "A:94",
      "A:95",
      "A:96",
      "A:97",
      "A:98",
      "A:99"
    ],
    "A:46": [
      "A:1",
      "A:10",
      "A:100",
      "A:101",
      "A:102",
      "A:103",
      "A:104",
      "A:105",
      "A:106",
      "A:107",
      "A:108",
      "A:109",
      "A:11",
      "A:110",
      "A:111",
      "A:112",
      "A:113",
      "A:114",
      "A:115",
      "A:116",
      "A:117",
      "A:118",
      "A:119",
      "A:12",
      "A:120",
      "A:121",
      "A:122",
      "A:123",
      "A:124",
      "A:125",
      "A:126",
      "A:127",
      "A:128",
      "A:129",
      "A:13",
      "A:130",
      "A:131",
      "A:132",
      "A:133",
      "A:134",
      "A:135",
      "A:136",
      "A:137",
      "A:138",
      "A:139",
      "A:14",
      "A:140",
      "A:141",
      "A:142",
      "A:143",
      "A:144",
      "A:145",
      "A:146",
      "A:147",
      "A:148",
      "A:149",
      "A:15",
      "A:150",
      "A:151",
      "A:152",
      "A:153",
      "A:154",
      "A:155",
      "A:156",
      "A:16",
      "A:17",
      "A:18",
      "A:19",
      "A:2",
      "A:20",
      "A:21",
      "A:22",
      "A:23",
      "A:24",
      "A:25",
      "A:26",
      "A:27",
      "A:28",
      "A:29",
      "A:3",
      "A:30",
      "A:31",
      "A:32",
      "A:33",
      "A:34",
      "A:35",
      "A:36",
      "A:37",
      "A:38",
      "A:39",
      "A:4",
      "A:40",
      "A:41",
      "A:42",
      "A:43",
      "A:44",
      "A:45",
      "A:47",
      "A:48",
      "A:49",
      "A:5",
      "A:50",
      "A:51",
      "A:52",
      "A:53",
      "A:54",
      "A:55",
      "A:56",
      "A:57",
      "A:58",
      "A:59",
      "A:6",
      "A:60",
      "A:61",
      "A:62",
      "A:63",
      "A:64",
      "A:65",
      "A:66",
      "A:67",
      "A:68",
      "A:69",
      "A:7",
      "A:70",
      "A:71",
      "A:72",
      "A:73",
      "A:74",
      "A:75",
      "A:76",
      "A:77",
      "A:78",
      "A:79",
      "A:8",
      "A:80",
      "A:81",
      "A:82",
      "A:83",
      "A:84",
      "A:85",
      "A:86",
      "A:87",
      "A:88",
      "A:89",
      "A:9",
      "A:90",
      "A:91",
      "A:92",
      "A:93",
      "A:94",
      "A:95",
      "A:96",
      "A:97",
      "A:98",
      "A:99"
    ],
    "A:47": [
      "A:1",
      "A:10",
      "A:100",
      "A:101",
      "A:102",
      "A:103",
      "A:104",
      "A:105",
      "A:106",
      "A:107",
      "A:108",
      "A:109",
      "A:11",
      "A:110",
      "A:111",
      "A:112",
      "A:113",
      "A:114",
      "A:115",
      "A:116",
      "A:117",
      "A:118",
      "A:119",
      "A:12",
      "A:120",
      "A:121",
      "A:122",
      "A:123",
      "A:124",
      "A:125",
      "A:126",
      "A:127",
      "A:128",
      "A:129",
      "A:13",
      "A:130",
      "A:131",
      "A:132",
      "A:133",
      "A:134",
      "A:135",
      "A:136",
      "A:137",
      "A:138",
      "A:139",
      "A:14",
      "A:140",
      "A:141",
      "A:142",
      "A:143",
      "A:144",
      "A:145",
      "A:146",
      "A:147",
      "A:148",
      "A:149",
      "A:15",
      "A:150",
      "A:151",
      "A:152",
      "A:153",
      "A:154",
      "A:155",
      "A:156",
      "A:16",
      "A:17",
      "A:18",
      "A:19",
      "A:2",
      "A:20",
      "A:21",
      "A:22",
      "A:23",
      "A:24",
      "A:25",
      "A:26",
      "A:27",
      "A:28",
      "A:29",
      "A:3",
      "A:30",
      "A:31",
      "A:32",
      "A:33",
      "A:34",
      "A:35",
      "A:36",
      "A:37",
      "A:38",
      "A:39",
      "A:4",
      "A:40",
      "A:41",
      "A:42",
      "A:43",
      "A:44",
      "A:45",
      "A:46",
      "A:48",
      "A:49",
      "A:5",
      "A:50",
      "A:51",
      "A:52",
      "A:53",
      "A:54",
      "A:55",
      "A:56",
      "A:57",
      "A:58",
      "A:59",
      "A:6",
      "A:60",
      "A:61",
      "A:62",
      "A:63",
      "A:64",
      "A:65",
      "A:66",
      "A:67",
      "A:68",
      "A:69",
      "A:7",
      "A:70",
      "A:71",
      "A:72",
      "A:73",
      "A:74",
      "A:75",
      "A:76",
      "A:77",
      "A:78",
      "A:79",
      "A:8",
      "A:80",
      "A:81",
      "A:82",
      "A:83",
      "A:84",
      "A:85",
      "A:86",
      "A:87",
      "A:88",
      "A:89",
      "A:9",
      "A:90",
      "A:91",
      "A:92",
      "A:93",
      "A:94",
      "A:95",
      "A:96",
      "A:97",
      "A:98",
      "A:99"
    ],
    "A:48": [
      "A:1",
      "A:10",
      "A:100",
      "A:101",
      "A:102",
      "A:103",
      "A:104",
      "A:105",
      "A:106",
      "A:107",
      "A:108",
      "A:109",
      "A:11",
      "A:110",
      "A:111",
      "A:112",
      "A:113",
      "A:114",
      "A:115",
      "A:116",
      "A:117",
      "A:118",
      "A:119",
      "A:12",
      "A:120",
      "A:121",
      "A:122",
      "A:123",
      "A:124",
      "A:125",
      "A:126",
      "A:127",
      "A:128",
      "A:129",
      "A:13",
      "A:130",
      "A:131",
      "A:132",
      "A:133",
      "A:134",
      "A:135",
      "A:136",
      "A:137",
      "A:138",
      "A:139",
      "A:14",
      "A:140",
      "A:141",
      "A:142",
      "A:143",
      "A:144",
      "A:145",
      "A:146",
      "A:147",
      "A:148",
      "A:149",
      "A:15",
      "A:150",
      "A:151",
      "A:152",
      "A:153",
      "A:154",
      "A:155",
      "A:156",
      "A:16",
      "A:17",
      "A:18",
      "A:19",
      "A:2",
      "A:20",
      "A:21",
      "A:22",
      "A:23",
      "A:24",
      "A:25",
      "A:26",
      "A:27",
      "A:28",
      "A:29",
      "A:3",
      "A:30",
      "A:31",
      "A:32",
      "A:33",
      "A:34",
      "A:35",
      "A:36",
      "A:37",
      "A:38",
      "A:39",
      "A:4",
      "A:40",
      "A:41",
      "A:42",
      "A:43",
      "A:44",
      "A:45",
      "A:46",
      "A:47",
      "A:49",
      "A:5",
      "A:50",
      "A:51",
      "A:52",
      "A:53",
      "A:54",
      "A:55",
      "A:56",
      "A:57",
      "A:58",
      "A:59",
      "A:6",
      "A:60",
      "A:61",
      "A:62",
      "A:63",
      "A:64",
      "A:65",
      "A:66",
      "A:67",
      "A:68",
      "A:69",
      "A:7",
      "A:70",
      "A:71",
      "A:72",
      "A:73",
      "A:74",
      "A:75",
      "A:76",
      "A:77",
      "A:78",
      "A:79",
      "A:8",
      "A:80",
      "A:81",
      "A:82",
      "A:83",
      "A:84",
      "A:85",
      "A:86",
      "A:87",
      "A:88",
      "A:89",
      "A:9",
      "A:90",
      "A:91",
      "A:92",
      "A:93",
      "A:94",
      "A:95",
      "A:96",
      "A:97",
      "A:98",
      "A:99"
    ],
    "A:49": [
      "A:1",
      "A:10",
      "A:100",
      "A:101",
      "A:102",
      "A:103",
      "A:104",
      "A:105",
      "A:106",
      "A:107",
      "A:108",
      "A:109",
      "A:11",
      "A:110",
      "A:111",
      "A:112",
      "A:113",
      "A:114",
      "A:115",
      "A:116",
      "A:117",
      "A:118",
      "A:119",
      "A:12",
      "A:120",
      "A:121",
      "A:122",
      "A:123",
      "A:124",
      "A:125",
      "A:126",
      "A:127",
      "A:128",
      "A:129",
      "A:13",
      "A:130",
      "A:131",
      "A:132",
      "A:133",
      "A:134",
      "A:135",
      "A:136",
      "A:137",
      "A:138",
      "A:139",
      "A:14",
      "A:140",
      "A:141",
      "A:142",
      "A:143",
      "A:144",
      "A:145",
      "A:146",
      "A:147",
      "A:148",
      "A:149",
      "A:15",
      "A:150",
      "A:151",
      "A:152",
      "A:153",
      "A:154",
      "A:155",
      "A:156",
      "A:16",
      "A:17",
      "A:18",
      "A:19",
      "A:2",
      "A:20",
      "A:21",
      "A:22",
      "A:23",
      "A:24",
      "A:25",
      "A:26",
      "A:27",
      "A:28",
      "A:29",
      "A:3",
      "A:30",
      "A:31",
      "A:32",
      "A:33",
      "A:34",
      "A:35",
      "A:36",
      "A:37",
      "A:38",
      "A:39",
      "A:4",
      "A:40",
      "A:41",
      "A:42",
      "A:43",
      "A:44",
      "A:45",
      "A:46",
      "A:47",
      "A:48",
      "A:5",
      "A:50",
      "A:51",
      "A:52",
      "A:53",
      "A:54",
      "A:55",
      "A:56",
      "A:57",
      "A:58",
      "A:59",
      "A:6",
      "A:60",
      "A:61",
      "A:62",
      "A:63",
      "A:64",
      "A:65",
      "A:66",
      "A:67",
      "A:68",
      "A:69",
      "A:7",
      "A:70",
      "A:71",
      "A:72",
      "A:73",
      "A:74",
      "A:75",
      "A:76",
      "A:77",
      "A:78",
      "A:79",
      "A:8",
      "A:80",
      "A:81",
      "A:82",
      "A:83",
      "A:84",
      "A:85",
      "A:86",
      "A:87",
      "A:88",
      "A:89",
      "A:9",
      "A:90",
      "A:91",
      "A:92",
      "A:93",
      "A:94",
      "A:95",
      "A:96",
      "A:97",
      "A:98",
      "A:99"
    ],
    "A:50": [
      "A:1",
      "A:10",
      "A:100",
      "A:101",
      "A:102",
      "A:103",
      "A:104",
      "A:105",
      "A:106",
      "A:107",
      "A:108",
      "A:109",
      "A:11",
      "A:110",
      "A:111",
      "A:112",
      "A:113",
      "A:114",
      "A:115",
      "A:116",
      "A:117",
      "A:118",
      "A:119",
      "A:12",
      "A:120",
      "A:121",
      "A:122",
      "A:123",
      "A:124",
      "A:125",
      "A:126",
      "A:127",
      "A:128",
      "A:129",
      "A:13",
      "A:130",
      "A:131",
      "A:132",
      "A:133",
      "A:134",
      "A:135",
      "A:136",
      "A:137",
      "A:138",
      "A:139",
      "A:14",
      "A:140",
      "A:141",
      "A:142",
      "A:143",
      "A:144",
      "A:145",
      "A:146",
      "A:147",
      "A:148",
      "A:149",
      "A:15",
      "A:150",
      "A:151",
      "A:152",
      "A:153",
      "A:154",
      "A:155",
      "A:156",
      "A:16",
      "A:17",
      "A:18",
      "A:19",
      "A:2",
      "A:20",
      "A:21",
      "A:22",
      "A:23",
      "A:24",
      "A:25",
      "A:26",
      "A:27",
      "A:28",
      "A:29",
      "A:3",
      "A:30",
      "A:31",
      "A:32",
      "A:33",
      "A:34",
      "A:35",
      "A:36",
      "A:37",
      "A:38",
      "A:39",
      "A:4",
      "A:40",
      "A:41",
      "A:42",
      "A:43",
      "A:44",
      "A:45",
      "A:46",
      "A:47",
      "A:48",
      "A:49",
      "A:5",
      "A:51",
      "A:52",
      "A:53",
      "A:54",
      "A:55",
      "A:56",
      "A:57",
      "A:58",
      "A:59",
      "A:6",
      "A:60",
      "A:61",
      "A:62",
      "A:63",
      "A:64",
      "A:65",
      "A:66",
      "A:67",
      "A:68",
      "A:69",
      "A:7",
      "A:70",
      "A:71",
      "A:72",
      "A:73",
      "A:74",
      "A:75",
      "A:76",
      "A:77",
      "A:78",
      "A:79",
      "A:8",
      "A:80",
      "A:81",
      "A:82",
      "A:83",
      "A:84",
      "A:85",
      "A:86",
      "A:87",
      "A:88",
      "A:89",
      "A:9",
      "A:90",
      "A:91",
      "A:92",
      "A:93",
      "A:94",
      "A:95",
      "A:96",
      "A:97",
      "A:98",
      "A:99"
    ],
    "A:51": [
      "A:1",
      "A:10",
      "A:100",
      "A:101",
      "A:102",
      "A:103",
      "A:104",
      "A:105",
      "A:106",
      "A:107",
      "A:108",
      "A:109",
      "A:11",
      "A:110",
      "A:111",
      "A:112",
      "A:113",
      "A:114",
      "A:115",
      "A:116",
      "A:117",
      "A:118",
      "A:119",
      "A:12",
      "A:120",
      "A:121",
      "A:122",
      "A:123",
      "A:124",
      "A:125",
      "A:126",
      "A:127",
      "A:128",
      "A:129",
      "A:13",
      "A:130",
      "A:131",
      "A:132",
      "A:133",
      "A:134",
      "A:135",
      "A:136",
      "A:137",
      "A:138",
      "A:139",
      "A:14",
      "A:140",
      "A:141",
      "A:142",
      "A:143",
      "A:144",
      "A:145",
      "A:146",
      "A:147",
      "A:148",
      "A:149",
      "A:15",
      "A:150",
      "A:151",
      "A:152",
      "A:153",
      "A:154",
      "A:155",
      "A:156",
      "A:16",
      "A:17",
      "A:18",
      "A:19",
      "A:2",
      "A:20",
      "A:21",
      "A:22",
      "A:23",
      "A:24",
      "A:25",
      "A:26",
      "A:27",
      "A:28",
      "A:29",
      "A:3",
      "A:30",
      "A:31",
      "A:32",
      "A:33",
      "A:34",
      "A:35",
      "A:36",
      "A:37",
      "A:38",
      "A:39",
      "A:4",
      "A:40",
      "A:41",
      "A:42",
      "A:43",
      "A:44",
      "A:45",
      "A:46",
      "A:47",
      "A:48",
      "A:49",
      "A:5",
      "A:50",
      "A:52",
      "A:53",
      "A:54",
      "A:55",
      "A:56",
      "A:57",
      "A:58",
      "A:59",
      "A:6",
      "A:60",
      "A:61",
      "A:62",
      "A:63",
      "A:64",
      "A:65",
      "A:66",
      "A:67",
      "A:68",
      "A:69",
      "A:7",
      "A:70",
      "A:71",
      "A:72",
      "A:73",
      "A:74",
      "A:75",
      "A:76",
      "A:77",
      "A:78",
      "A:79",
      "A:8",
      "A:80",
      "A:81",
      "A:82",
      "A:83",
      "A:84",
      "A:85",
      "A:86",
      "A:87",
      "A:88",
      "A:89",
      "A:9",
      "A:90",
      "A:91",
      "A:92",
      "A:93",
      "A:94",
      "A:95",
      "A:96",
      "A:97",
      "A:98",
      "A:99"
    ],
    "A:52": [
      "A:1",
      "A:10",
      "A:100",
      "A:101",
      "A:102",
      "A:103",
      "A:104",
      "A:105",
      "A:106",
      "A:107",
      "A:108",
      "A:109",
      "A:11",
      "A:110",
      "A:111",
      "A:112",
      "A:113",
      "A:114",
      "A:115",
      "A:116",
      "A:117",
      "A:118",
      "A:119",
      "A:12",
      "A:120",
      "A:121",
      "A:122",
      "A:123",
      "A:124",
      "A:125",
      "A:126",
      "A:127",
      "A:128",
      "A:129",
      "A:13",
      "A:130",
      "A:131",
      "A:132",
      "A:133",
      "A:134",
      "A:135",
      "A:136",
      "A:137",
      "A:138",
      "A:139",
      "A:14",
      "A:140",
      "A:141",
      "A:142",
      "A:143",
      "A:144",
      "A:145",
      "A:146",
      "A:147",
      "A:148",
      "A:149",
      "A:15",
      "A:150",
      "A:151",
      "A:152",
      "A:153",
      "A:154",
      "A:155",
      "A:156",
      "A:16",
      "A:17",
      "A:18",
      "A:19",
      "A:2",
      "A:20",
      "A:21",
      "A:22",
      "A:23",
      "A:24",
      "A:25",
      "A:26",
      "A:27",
      "A:28",
      "A:29",
      "A:3",
      "A:30",
      "A:31",
      "A:32",
      "A:33",
      "A:34",
      "A:35",
      "A:36",
      "A:37",
      "A:38",
      "A:39",
      "A:4",
      "A:40",
      "A:41",
      "A:42",
      "A:43",
      "A:44",
      "A:45",
      "A:46",
      "A:47",
      "A:48",
      "A:49",
      "A:5",
      "A:50",
      "A:51",
      "A:53",
      "A:54",
      "A:55",
      "A:56",
      "A:57",
      "A:58",
      "A:59",
      "A:6",
      "A:60",
      "A:61",
      "A:62",
      "A:63",
      "A:64",
      "A:65",
      "A:66",
      "A:67",
      "A:68",
      "A:69",
      "A:7",
      "A:70",
      "A:71",
      "A:72",
      "A:73",
      "A:74",
      "A:75",
      "A:76",
      "A:77",
      "A:78",
      "A:79",
      "A:8",
      "A:80",
      "A:81",
      "A:82",
      "A:83",
      "A:84",
      "A:85",
      "A:86",
      "A:87",
      "A:88",
      "A:89",
      "A:9",
      "A:90",
      "A:91",
      "A:92",
      "A:93",
      "A:94",
      "A:95",
      "A:96",
      "A:97",
      "A:98",
      "A:99"
    ],
    "A:53": [
      "A:1",
      "A:10",
      "A:100",
      "A:101",
      "A:102",
      "A:103",
      "A:104",
      "A:105",
      "A:106",
      "A:107",
      "A:108",
      "A:109",
      "A:11",
      "A:110",
      "A:111",
      "A:112",
      "A:113",
      "A:114",
      "A:115",
      "A:116",
      "A:117",
      "A:118",
      "A:119",
      "A:12",
      "A:120",
      "A:121",
      "A:122",
      "A:123",
      "A:124",
      "A:125",
      "A:126",
      "A:127",
      "A:128",
      "A:129",
      "A:13",
      "A:130",
      "A:131",
      "A:132",
      "A:133",
      "A:134",
      "A:135",
      "A:136",
      "A:137",
      "A:138",
      "A:139",
      "A:14",
      "A:140",
      "A:141",
      "A:142",
      "A:143",
      "A:144",
      "A:145",
      "A:146",
      "A:147",
      "A:148",
      "A:149",
      "A:15",
      "A:150",
      "A:151",
      "A:152",
      "A:153",
      "A:154",
      "A:155",
      "A:156",
      "A:16",
      "A:17",
      "A:18",
      "A:19",
      "A:2",
      "A:20",
      "A:21",
      "A:22",
      "A:23",
      "A:24",
      "A:25",
      "A:26",
      "A:27",
      "A:28",
      "A:29",
      "A:3",
      "A:30",
      "A:31",
      "A:32",
      "A:33",
      "A:34",
      "A:35",
      "A:36",
      "A:37",
      "A:38",
      "A:39",
      "A:4",
      "A:40",
      "A:41",
      "A:42",
      "A:43",
      "A:44",
      "A:45",
      "A:46",
      "A:47",
      "A:48",
      "A:49",
      "A:5",
      "A:50",
      "A:51",
      "A:52",
      "A:54",
      "A:55",
      "A:56",
      "A:57",
      "A:58",
      "A:59",
      "A:6",
      "A:60",
      "A:61",
      "A:62",
      "A:63",
      "A:64",
      "A:65",
      "A:66",
      "A:67",
      "A:68",
      "A:69",
      "A:7",
      "A:70",
      "A:71",
      "A:72",
      "A:73",
      "A:74",
      "A:75",
      "A:76",
      "A:77",
      "A:78",
      "A:79",
      "A:8",
      "A:80",
      "A:81",
      "A:82",
      "A:83",
      "A:84",
      "A:85",
      "A:86",
      "A:87",
      "A:88",
      "A:89",
      "A:9",
      "A:90",
      "A:91",
      "A:92",
      "A:93",
      "A:94",
      "A:95",
      "A:96",
      "A:97",
      "A:98",
      "A:99"
    ],
    "A:54": [
      "A:1",
      "A:10",
      "A:100",
      "A:101",
      "A:102",
      "A:103",
      "A:104",
      "A:105",
      "A:106",
      "A:107",
      "A:108",
      "A:109",
      "A:11",
      "A:110",
      "A:111",
      "A:112",
      "A:113",
      "A:114",
      "A:115",
      "A:116",
      "A:117",
      "A:118",
      "A:119",
      "A:12",
      "A:120",
      "A:121",
      "A:122",
      "A:123",
      "A:124",
      "A:125",
      "A:126",
      "A:127",
      "A:128",
      "A:129",
      "A:13",
      "A:130",
      "A:131",
      "A:132",
      "A:133",
      "A:134",
      "A:135",
      "A:136",
      "A:137",
      "A:138",
      "A:139",
      "A:14",
      "A:140",
      "A:141",
      "A:142",
      "A:143",
      "A:144",
      "A:145",
      "A:146",
      "A:147",
      "A:148",
      "A:149",
      "A:15",
      "A:150",
      "A:151",
      "A:152",
      "A:153",
      "A:154",
      "A:155",
      "A:156",
      "A:16",
      "A:17",
      "A:18",
      "A:19",
      "A:2",
      "A:20",
      "A:21",
      "A:22",
      "A:23",
      "A:24",
      "A:25",
      "A:26",
      "A:27",
      "A:28",
      "A:29",
      "A:3",
      "A:30",
      "A:31",
      "A:32",
      "A:33",
      "A:34",
      "A:35",
      "A:36",
      "A:37",
      "A:38",
      "A:39",
      "A:4",
      "A:40",
      "A:41",
      "A:42",
      "A:43",
      "A:44",
      "A:45",
      "A:46",
      "A:47",
      "A:48",
      "A:49",
      "A:5",
      "A:50",
      "A:51",
      "A:52",
      "A:53",
      "A:55",
      "A:56",
      "A:57",
      "A:58",
      "A:59",
      "A:6",
      "A:60",
      "A:61",
      "A:62",
      "A:63",
      "A:64",
      "A:65",
      "A:66",
      "A:67",
      "A:68",
      "A:69",
      "A:7",
      "A:70",
      "A:71",
      "A:72",
      "A:73",
      "A:74",
      "A:75",
      "A:76",
      "A:77",
      "A:78",
      "A:79",
      "A:8",
      "A:80",
      "A:81",
      "A:82",
      "A:83",
      "A:84",
      "A:85",
      "A:86",
      "A:87",
      "A:88",
      "A:89",
      "A:9",
      "A:90",
      "A:91",
      "A:92",
      "A:93",
      "A:94",
      "A:95",
      "A:96",
      "A:97",
      "A:98",
      "A:99"
    ],
    "A:55": [
      "A:1",
      "A:10",
      "A:100",
      "A:101",
      "A:102",
      "A:103",
      "A:104",
      "A:105",
      "A:106",
      "A:107",
      "A:108",
      "A:109",
      "A:11",
      "A:110",
      "A:111",
      "A:112",
      "A:113",
      "A:114",
      "A:115",
      "A:116",
      "A:117",
      "A:118",
      "A:119",
      "A:12",
      "A:120",
      "A:121",
      "A:122",
      "A:123",
      "A:124",
      "A:125",
      "A:126",
      "A:127",
      "A:128",
      "A:129",
      "A:13",
      "A:130",
      "A:131",
      "A:132",
      "A:133",
      "A:134",
      "A:135",
      "A:136",
      "A:137",
      "A:138",
      "A:139",
      "A:14",
      "A:140",
      "A:141",
      "A:142",
      "A:143",
      "A:144",
      "A:145",
      "A:146",
      "A:147",
      "A:148",
      "A:149",
      "A:15",
      "A:150",
      "A:151",
      "A:152",
      "A:153",
      "A:154",
      "A:155",
      "A:156",
      "A:16",
      "A:17",
      "A:18",
      "A:19",
      "A:2",
      "A:20",
      "A:21",
      "A:22",
      "A:23",
      "A:24",
      "A:25",
      "A:26",
      "A:27",
      "A:28",
      "A:29",
      "A:3",
      "A:30",
      "A:31",
      "A:32",
      "A:33",
      "A:34",
      "A:35",
      "A:36",
      "A:37",
      "A:38",
      "A:39",
      "A:4",
      "A:40",
      "A:41",
      "A:42",
      "A:43",
      "A:44",
      "A:45",
      "A:46",
      "A:47",
      "A:48",
      "A:49",
      "A:5",
      "A:50",
      "A:51",
      "A:52",
      "A:53",
      "A:54",
      "A:56",
      "A:57",
      "A:58",
      "A:59",
      "A:6",
      "A:60",
      "A:61",
      "A:62",
      "A:63",
      "A:64",
      "A:65",
      "A:66",
      "A:67",
      "A:68",
      "A:69",
      "A:7",
      "A:70",
      "A:71",
      "A:72",
      "A:73",
      "A:74",
      "A:75",
      "A:76",
      "A:77",
      "A:78",
      "A:79",
      "A:8",
      "A:80",
      "A:81",
      "A:82",
      "A:83",
      "A:84",
      "A:85",
      "A:86",
      "A:87",
      "A:88",
      "A:89",
      "A:9",
      "A:90",
      "A:91",
      "A:92",
      "A:93",
      "A:94",
      "A:95",
      "A:96",
      "A:97",
      "A:98",
      "A:99"
    ],
    "A:56": [
      "A:1",
      "A:10",
      "A:100",
      "A:101",
      "A:102",
      "A:103",
      "A:104",
      "A:105",
      "A:106",
      "A:107",
      "A:108",
      "A:109",
      "A:11",
      "A:110",
      "A:111",
      "A:112",
      "A:113",
      "A:114",
      "A:115",
      "A:116",
      "A:117",
      "A:118",
      "A:119",
      "A:12",
      "A:120",
      "A:121",
      "A:122",
      "A:123",
      "A:124",
      "A:125",
      "A:126",
      "A:127",
      "A:128",
      "A:129",
      "A:13",
      "A:130",
      "A:131",
      "A:132",
      "A:133",
      "A:134",
      "A:135",
      "A:136",
      "A:137",
      "A:138",
      "A:139",
      "A:14",
      "A:140",
      "A:141",
      "A:142",
      "A:143",
      "A:144",
      "A:145",
      "A:146",
      "A:147",
      "A:148",
      "A:149",
      "A:15",
      "A:150",
      "A:151",
      "A:152",
      "A:153",
      "A:154",
      "A:155",
      "A:156",
      "A:16",
      "A:17",
      "A:18",
      "A:19",
      "A:2",
      "A:20",
      "A:21",
      "A:22",
      "A:23",
      "A:24",
      "A:25",
      "A:26",
      "A:27",
      "A:28",
      "A:29",
      "A:3",
      "A:30",
      "A:31",
      "A:32",
      "A:33",
      "A:34",
      "A:35",
      "A:36",
      "A:37",
      "A:38",
      "A:39",
      "A:4",
      "A:40",
      "A:41",
      "A:42",
      "A:43",
      "A:44",
      "A:45",
      "A:46",
      "A:47",
      "A:48",
      "A:49",
      "A:5",
      "A:50",
      "A:51",
      "A:52",
      "A:53",
      "A:54",
      "A:55",
      "A:57",
      "A:58",
      "A:59",
      "A:6",
      "A:60",
      "A:61",
      "A:62",
      "A:63",
      "A:64",
      "A:65",
      "A:66",
      "A:67",
      "A:68",
      "A:69",
      "A:7",
      "A:70",
      "A:71",
      "A:72",
      "A:73",
      "A:74",
      "A:75",
      "A:76",
      "A:77",
      "A:78",
      "A:79",
      "A:8",
      "A:80",
      "A:81",
      "A:82",
      "A:83",
      "A:84",
      "A:85",
      "A:86",
      "A:87",
      "A:88",
      "A:89",
      "A:9",
      "A:90",
      "A:91",
      "A:92",
      "A:93",
      "A:94",
      "A:95",
      "A:96",
      "A:97",
      "A:98",
      "A:99"
    ],
    "A:57": [
      "A:1",
      "A:10",
      "A:100",
      "A:101",
      "A:102",
      "A:103",
      "A:104",
      "A:105",
      "A:106",
      "A:107",
      "A:108",
      "A:109",
      "A:11",
      "A:110",
      "A:111",
      "A:112",
      "A:113",
      "A:114",
      "A:115",
      "A:116",
      "A:117",
      "A:118",
      "A:119",
      "A:12",
      "A:120",
      "A:121",
      "A:122",
      "A:123",
      "A:124",
      "A:125",
      "A:126",
      "A:127",
      "A:128",
      "A:129",
      "A:13",
      "A:130",
      "A:131",
      "A:132",
      "A:133",
      "A:134",
      "A:135",
      "A:136",
      "A:137",
      "A:138",
      "A:139",
      "A:14",
      "A:140",
      "A:141",
      "A:142",
      "A:143",
      "A:144",
      "A:145",
      "A:146",
      "A:147",
      "A:148",
      "A:149",
      "A:15",
      "A:150",
      "A:151",
      "A:152",
      "A:153",
      "A:154",
      "A:155",
      "A:156",
      "A:16",
      "A:17",
      "A:18",
      "A:19",
      "A:2",
      "A:20",
      "A:21",
      "A:22",
      "A:23",
      "A:24",
      "A:25",
      "A:26",
      "A:27",
      "A:28",
      "A:29",
      "A:3",
      "A:30",
      "A:31",
      "A:32",
      "A:33",
      "A:34",
      "A:35",
      "A:36",
      "A:37",
      "A:38",
      "A:39",
      "A:4",
      "A:40",
      "A:41",
      "A:42",
      "A:43",
      "A:44",
      "A:45",
      "A:46",
      "A:47",
      "A:48",
      "A:49",
      "A:5",
      "A:50",
      "A:51",
      "A:52",
      "A:53",
      "A:54",
      "A:55",
      "A:56",
      "A:58",
      "A:59",
      "A:6",
      "A:60",
      "A:61",
      "A:62",
      "A:63",
      "A:64",
      "A:65",
      "A:66",
      "A:67",
      "A:68",
      "A:69",
      "A:7",
      "A:70",
      "A:71",
      "A:72",
      "A:73",
      "A:74",
      "A:75",
      "A:76",
      "A:77",
      "A:78",
      "A:79",
      "A:8",
      "A:80",
      "A:81",
      "A:82",
      "A:83",
      "A:84",
      "A:85",
      "A:86",
      "A:87",
      "A:88",
      "A:89",
      "A:9",
      "A:90",
      "A:91",
      "A:92",
      "A:93",
      "A:94",
      "A:95",
      "A:96",
      "A:97",
      "A:98",
      "A:99"
    ],
    "A:58": [
      "A:1",
      "A:10",
      "A:100",
      "A:101",
      "A:102",
      "A:103",
      "A:104",
      "A:105",
      "A:106",
      "A:107",
      "A:108",
      "A:109",
      "A:11",
      "A:110",
      "A:111",
      "A:112",
      "A:113",
      "A:114",
      "A:115",
      "A:116",
      "A:117",
      "A:118",
      "A:119",
      "A:12",
      "A:120",
      "A:121",
      "A:122",
      "A:123",
      "A:124",
      "A:125",
      "A:126",
      "A:127",
      "A:128",
      "A:129",
      "A:13",
      "A:130",
      "A:131",
      "A:132",
      "A:133",
      "A:134",
      "A:135",
      "A:136",
      "A:137",
      "A:138",
      "A:139",
      "A:14",
      "A:140",
      "A:141",
      "A:142",
      "A:143",
      "A:144",
      "A:145",
      "A:146",
      "A:147",
      "A:148",
      "A:149",
      "A:15",
      "A:150",
      "A:151",
      "A:152",
      "A:153",
      "A:154",
      "A:155",
      "A:156",
      "A:16",
      "A:17",
      "A:18",
      "A:19",
      "A:2",
      "A:20",
      "A:21",
      "A:22",
      "A:23",
      "A:24",
      "A:25",
      "A:26",
      "A:27",
      "A:28",
      "A:29",
      "A:3",
      "A:30",
      "A:31",
      "A:32",
      "A:33",
      "A:34",
      "A:35",
      "A:36",
      "A:37",
      "A:38",
      "A:39",
      "A:4",
      "A:40",
      "A:41",
      "A:42",
      "A:43",
      "A:44",
      "A:45",
      "A:46",
      "A:47",
      "A:48",
      "A:49",
      "A:5",
      "A:50",
      "A:51",
      "A:52",
      "A:53",
      "A:54",
      "A:55",
      "A:56",
      "A:57",
      "A:59",
      "A:6",
      "A:60",
      "A:61",
      "A:62",
      "A:63",
      "A:64",
      "A:65",
      "A:66",
      "A:67",
      "A:68",
      "A:69",
      "A:7",
      "A:70",
      "A:71",
      "A:72",
      "A:73",
      "A:74",
      "A:75",
      "A:76",
      "A:77",
      "A:78",
      "A:79",
      "A:8",
      "A:80",
      "A:81",
      "A:82",
      "A:83",
      "A:84",
      "A:85",
      "A:86",
      "A:87",
      "A:88",
      "A:89",
      "A:9",
      "A:90",
      "A:91",
      "A:92",
      "A:93",
      "A:94",
      "A:95",
      "A:96",
      "A:97",
      "A:98",
      "A:99"
    ],
    "A:59": [
      "A:1",
      "A:10",
      "A:100",
      "A:101",
      "A:102",
      "A:103",
      "A:104",
      "A:105",
      "A:106",
      "A:107",
      "A:108",
      "A:109",
      "A:11",
      "A:110",
      "A:111",
      "A:112",
      "A:113",
      "A:114",
      "A:115",
      "A:116",
      "A:117",
      "A:118",
      "A:119",
      "A:12",
      "A:120",
      "A:121",
      "A:122",
      "A:123",
      "A:124",
      "A:125",
      "A:126",
      "A:127",
      "A:128",
      "A:129",
      "A:13",
      "A:130",
      "A:131",
      "A:132",
      "A:133",
      "A:134",
      "A:135",
      "A:136",
      "A:137",
      "A:138",
      "A:139",
      "A:14",
      "A:140",
      "A:141",
      "A:142",
      "A:143",
      "A:144",
      "A:145",
      "A:146",
      "A:147",
      "A:148",
      "A:149",
      "A:15",
      "A:150",
      "A:151",
      "A:152",
      "A:153",
      "A:154",
      "A:155",
      "A:156",
      "A:16",
      "A:17",
      "A:18",
      "A:19",
      "A:2",
      "A:20",
      "A:21",
      "A:22",
      "A:23",
      "A:24",
      "A:25",
      "A:26",
      "A:27",
      "A:28",
      "A:29",
      "A:3",
      "A:30",
      "A:31",
      "A:32",
      "A:33",
      "A:34",
      "A:35",
      "A:36",
      "A:37",
      "A:38",
      "A:39",
      "A:4",
      "A:40",
      "A:41",
      "A:42",
      "A:43",
      "A:44",
      "A:45",
      "A:46",
      "A:47",
      "A:48",
      "A:49",
      "A:5",
      "A:50",
      "A:51",
      "A:52",
      "A:53",
      "A:54",
      "A:55",
      "A:56",
      "A:57",
      "A:58",
      "A:6",
      "A:60",
      "A:61",
      "A:62",
      "A:63",
      "A:64",
      "A:65",
      "A:66",
      "A:67",
      "A:68",
      "A:69",
      "A:7",
      "A:70",
      "A:71",
      "A:72",
      "A:73",
      "A:74",
      "A:75",
      "A:76",
      "A:77",
      "A:78",
      "A:79",
      "A:8",
      "A:80",
      "A:81",
      "A:82",
      "A:83",
      "A:84",
      "A:85",
      "A:86",
      "A:87",
      "A:88",
      "A:89",
      "A:9",
      "A:90",
      "A:91",
      "A:92",
      "A:93",
      "A:94",
      "A:95",
      "A:96",
      "A:97",
      "A:98",
      "A:99"
    ],
    "A:60": [
      "A:1",
      "A:10",
      "A:100",
      "A:101",
      "A:102",
      "A:103",
      "A:104",
      "A:105",
      "A:106",
      "A:107",
      "A:108",
      "A:109",
      "A:11",
      "A:110",
      "A:111",
      "A:112",
      "A:113",
      "A:114",
      "A:115",
      "A:116",
      "A:117",
      "A:118",
      "A:119",
      "A:12",
      "A:120",
      "A:121",
      "A:122",
      "A:123",
      "A:124",
      "A:125",
      "A:126",
      "A:127",
      "A:128",
      "A:129",
      "A:13",
      "A:130",
      "A:131",
      "A:132",
      "A:133",
      "A:134",
      "A:135",
      "A:136",
      "A:137",
      "A:138",
      "A:139",
      "A:14",
      "A:140",
      "A:141",
      "A:142",
      "A:143",
      "A:144",
      "A:145",
      "A:146",
      "A:147",
      "A:148",
      "A:149",
      "A:15",
      "A:150",
      "A:151",
      "A:152",
      "A:153",
      "A:154",
      "A:155",
      "A:156",
      "A:16",
      "A:17",
      "A:18",
      "A:19",
      "A:2",
      "A:20",
      "A:21",
      "A:22",
      "A:23",
      "A:24",
      "A:25",
      "A:26",
      "A:27",
      "A:28",
      "A:29",
      "A:3",
      "A:30",
      "A:31",
      "A:32",
      "A:33",
      "A:34",
      "A:35",
      "A:36",
      "A:37",
      "A:38",
      "A:39",
      "A:4",
      "A:40",
      "A:41",
      "A:42",
      "A:43",
      "A:44",
      "A:45",
      "A:46",
      "A:47",
      "A:48",
      "A:49",
      "A:5",
      "A:50",
      "A:51",
      "A:52",
      "A:53",
      "A:54",
      "A:55",
      "A:56",
      "A:57",
      "A:58",
      "A:59",
      "A:6",
      "A:61",
      "A:62",
      "A:63",
      "A:64",
      "A:65",
      "A:66",
      "A:67",
      "A:68",
      "A:69",
      "A:7",
      "A:70",
      "A:71",
      "A:72",
      "A:73",
      "A:74",
      "A:75",
      "A:76",
      "A:77",
      "A:78",
      "A:79",
      "A:8",
      "A:80",
      "A:81",
      "A:82",
      "A:83",
      "A:84",
      "A:85",
      "A:86",
      "A:87",
      "A:88",
      "A:89",
      "A:9",
      "A:90",
      "A:91",
      "A:92",
      "A:93",
      "A:94",
      "A:95",
      "A:96",
      "A:97",
      "A:98",
      "A:99"
    ],
    "A:61": [
      "A:1",
      "A:10",
      "A:100",
      "A:101",
      "A:102",
      "A:103",
      "A:104",
      "A:105",
      "A:106",
      "A:107",
      "A:108",
      "A:109",
      "A:11",
      "A:110",
      "A:111",
      "A:112",
      "A:113",
      "A:114",
      "A:115",
      "A:116",
      "A:117",
      "A:118",
      "A:119",
      "A:12",
      "A:120",
      "A:121",
      "A:122",
      "A:123",
      "A:124",
      "A:125",
      "A:126",
      "A:127",
      "A:128",
      "A:129",
      "A:13",
      "A:130",
      "A:131",
      "A:132",
      "A:133",
      "A:134",
      "A:135",
      "A:136",
      "A:137",
      "A:138",
      "A:139",
      "A:14",
      "A:140",
      "A:141",
      "A:142",
      "A:143",
      "A:144",
      "A:145",
      "A:146",
      "A:147",
      "A:148",
      "A:149",
      "A:15",
      "A:150",
      "A:151",
      "A:152",
      "A:153",
      "A:154",
      "A:155",
      "A:156",
      "A:16",
      "A:17",
      "A:18",
      "A:19",
      "A:2",
      "A:20",
      "A:21",
      "A:22",
      "A:23",
      "A:24",
      "A:25",
      "A:26",
      "A:27",
      "A:28",
      "A:29",
      "A:3",
      "A:30",
      "A:31",
      "A:32",
      "A:33",
      "A:34",
      "A:35",
      "A:36",
      "A:37",
      "A:38",
      "A:39",
      "A:4",
      "A:40",
      "A:41",
      "A:42",
      "A:43",
      "A:44",
      "A:45",
      "A:46",
      "A:47",
      "A:48",
      "A:49",
      "A:5",
      "A:50",
      "A:51",
      "A:52",
      "A:53",
      "A:54",
      "A:55",
      "A:56",
      "A:57",
      "A:58",
      "A:59",
      "A:6",
      "A:60",
      "A:62",
      "A:63",
      "A:64",
      "A:65",
      "A:66",
      "A:67",
      "A:68",
      "A:69",
      "A:7",
      "A:70",
      "A:71",
      "A:72",
      "A:73",
      "A:74",
      "A:75",
      "A:76",
      "A:77",
      "A:78",
      "A:79",
      "A:8",
      "A:80",
      "A:81",
      "A:82",
      "A:83",
      "A:84",
      "A:85",
      "A:86",
      "A:87",
      "A:88",
      "A:89",
      "A:9",
      "A:90",
      "A:91",
      "A:92",
      "A:93",
      "A:94",
      "A:95",
      "A:96",
      "A:97",
      "A:98",
      "A:99"
    ],
    "A:62": [
      "A:1",
      "A:10",
      "A:100",
      "A:101",
      "A:102",
      "A:103",
      "A:104",
      "A:105",
      "A:106",
      "A:107",
      "A:108",
      "A:109",
      "A:11",
      "A:110",
      "A:111",
      "A:112",
      "A:113",
      "A:114",
      "A:115",
      "A:116",
      "A:117",
      "A:118",
      "A:119",
      "A:12",
      "A:120",
      "A:121",
      "A:122",
      "A:123",
      "A:124",
      "A:125",
      "A:126",
      "A:127",
      "A:128",
      "A:129",
      "A:13",
      "A:130",
      "A:131",
      "A:132",
      "A:133",
      "A:134",
      "A:135",
      "A:136",
      "A:137",
      "A:138",
      "A:139",
      "A:14",
      "A:140",
      "A:141",
      "A:142",
      "A:143",
      "A:144",
      "A:145",
      "A:146",
      "A:147",
      "A:148",
      "A:149",
      "A:15",
      "A:150",
      "A:151",
      "A:152",
      "A:153",
      "A:154",
      "A:155",
      "A:156",
      "A:16",
      "A:17",
      "A:18",
      "A:19",
      "A:2",
      "A:20",
      "A:21",
      "A:22",
      "A:23",
      "A:24",
      "A:25",
      "A:26",
      "A:27",
      "A:28",
      "A:29",
      "A:3",
      "A:30",
      "A:31",
      "A:32",
      "A:33",
      "A:34",
      "A:35",
      "A:36",
      "A:37",
      "A:38",
      "A:39",
      "A:4",
      "A:40",
      "A:41",
      "A:42",
      "A:43",
      "A:44",
      "A:45",
      "A:46",
      "A:47",
      "A:48",
      "A:49",
      "A:5",
      "A:50",
      "A:51",
      "A:52",
      "A:53",
      "A:54",
      "A:55",
      "A:56",
      "A:57",
      "A:58",
      "A:59",
      "A:6",
      "A:60",
      "A:61",
      "A:63",
      "A:64",
      "A:65",
      "A:66",
      "A:67",
      "A:68",
      "A:69",
      "A:7",
      "A:70",
      "A:71",
      "A:72",
      "A:73",
      "A:74",
      "A:75",
      "A:76",
      "A:77",
      "A:78",
      "A:79",
      "A:8",
      "A:80",
      "A:81",
      "A:82",
      "A:83",
      "A:84",
      "A:85",
      "A:86",
      "A:87",
      "A:88",
      "A:89",
      "A:9",
      "A:90",
      "A:91",
      "A:92",
      "A:93",
      "A:94",
      "A:95",
      "A:96",
      "A:97",
      "A:98",
      "A:99"
    ],
    "A:63": [
      "A:1",
      "A:10",
      "A:100",
      "A:101",
      "A:102",
      "A:103",
      "A:104",
      "A:105",
      "A:106",
      "A:107",
      "A:108",
      "A:109",
      "A:11",
      "A:110",
      "A:111",
      "A:112",
      "A:113",
      "A:114",
      "A:115",
      "A:116",
      "A:117",
      "A:118",
      "A:119",
      "A:12",
      "A:120",
      "A:121",
      "A:122",
      "A:123",
      "A:124",
      "A:125",
      "A:126",
      "A:127",
      "A:128",
      "A:129",
      "A:13",
      "A:130",
      "A:131",
      "A:132",
      "A:133",
      "A:134",
      "A:135",
      "A:136",
      "A:137",
      "A:138",
      "A:139",
      "A:14",
      "A:140",
      "A:141",
      "A:142",
      "A:143",
      "A:144",
      "A:145",
      "A:146",
      "A:147",
      "A:148",
      "A:149",
      "A:15",
      "A:150",
      "A:151",
      "A:152",
      "A:153",
      "A:154",
      "A:155",
      "A:156",
      "A:16",
      "A:17",
      "A:18",
      "A:19",
      "A:2",
      "A:20",
      "A:21",
      "A:22",
      "A:23",
      "A:24",
      "A:25",
      "A:26",
      "A:27",
      "A:28",
      "A:29",
      "A:3",
      "A:30",
      "A:31",
      "A:32",
      "A:33",
      "A:34",
      "A:35",
      "A:36",
      "A:37",
      "A:38",
      "A:39",
      "A:4",
      "A:40",
      "A:41",
      "A:42",
      "A:43",
      "A:44",
      "A:45",
      "A:46",
      "A:47",
      "A:48",
      "A:49",
      "A:5",
      "A:50",
      "A:51",
      "A:52",
      "A:53",
      "A:54",
      "A:55",
      "A:56",
      "A:57",
      "A:58",
      "A:59",
      "A:6",
      "A:60",
      "A:61",
      "A:62",
      "A:64",
      "A:65",
      "A:66",
      "A:67",
      "A:68",
      "A:69",
      "A:7",
      "A:70",
      "A:71",
      "A:72",
      "A:73",
      "A:74",
      "A:75",
      "A:76",
      "A:77",
      "A:78",
      "A:79",
      "A:8",
      "A:80",
      "A:81",
      "A:82",
      "A:83",
      "A:84",
      "A:85",
      "A:86",
      "A:87",
      "A:88",
      "A:89",
      "A:9",
      "A:90",
      "A:91",
      "A:92",
      "A:93",
      "A:94",
      "A:95",
      "A:96",
      "A:97",
      "A:98",
      "A:99"
    ],
    "A:64": [
      "A:1",
      "A:10",
      "A:100",
      "A:101",
      "A:102",
      "A:103",
      "A:104",
      "A:105",
      "A:106",
      "A:107",
      "A:108",
      "A:109",
      "A:11",
      "A:110",
      "A:111",
      "A:112",
      "A:113",
      "A:114",
      "A:115",
      "A:116",
      "A:117",
      "A:118",
      "A:119",
      "A:12",
      "A:120",
      "A:121",
      "A:122",
      "A:123",
      "A:124",
      "A:125",
      "A:126",
      "A:127",
      "A:128",
      "A:129",
      "A:13",
      "A:130",
      "A:131",
      "A:132",
      "A:133",
      "A:134",
      "A:135",
      "A:136",
      "A:137",
      "A:138",
      "A:139",
      "A:14",
      "A:140",
      "A:141",
      "A:142",
      "A:143",
      "A:144",
      "A:145",
      "A:146",
      "A:147",
      "A:148",
      "A:149",
      "A:15",
      "A:150",
      "A:151",
      "A:152",
      "A:153",
      "A:154",
      "A:155",
      "A:156",
      "A:16",
      "A:17",
      "A:18",
      "A:19",
      "A:2",
      "A:20",
      "A:21",
      "A:22",
      "A:23",
      "A:24",
      "A:25",
      "A:26",
      "A:27",
      "A:28",
      "A:29",
      "A:3",
      "A:30",
      "A:31",
      "A:32",
      "A:33",
      "A:34",
      "A:35",
      "A:36",
      "A:37",
      "A:38",
      "A:39",
      "A:4",
      "A:40",
      "A:41",
      "A:42",
      "A:43",
      "A:44",
      "A:45",
      "A:46",
      "A:47",
      "A:48",
      "A:49",
      "A:5",
      "A:50",
      "A:51",
      "A:52",
      "A:53",
      "A:54",
      "A:55",
      "A:56",
      "A:57",
      "A:58",
      "A:59",
      "A:6",
      "A:60",
      "A:61",
      "A:62",
      "A:63",
      "A:65",
      "A:66",
      "A:67",
      "A:68",
      "A:69",
      "A:7",
      "A:70",
      "A:71",
      "A:72",
      "A:73",
      "A:74",
      "A:75",
      "A:76",
      "A:77",
      "A:78",
      "A:79",
      "A:8",
      "A:80",
      "A:81",
      "A:82",
      "A:83",
      "A:84",
      "A:85",
      "A:86",
      "A:87",
      "A:88",
      "A:89",
      "A:9",
      "A:90",
      "A:91",
      "A:92",
      "A:93",
      "A:94",
      "A:95",
      "A:96",
      "A:97",
      "A:98",
      "A:99"
    ],
    "A:65": [
      "A:1",
      "A:10",
      "A:100",
      "A:101",
      "A:102",
      "A:103",
      "A:104",
      "A:105",
      "A:106",
      "A:107",
      "A:108",
      "A:109",
      "A:11",
      "A:110",
      "A:111",
      "A:112",
      "A:113",
      "A:114",
      "A:115",
      "A:116",
      "A:117",
      "A:118",
      "A:119",
      "A:12",
      "A:120",
      "A:121",
      "A:122",
      "A:123",
      "A:124",
      "A:125",
      "A:126",
      "A:127",
      "A:128",
      "A:129",
      "A:13",
      "A:130",
      "A:131",
      "A:132",
      "A:133",
      "A:134",
      "A:135",
      "A:136",
      "A:137",
      "A:138",
      "A:139",
      "A:14",
      "A:140",
      "A:141",
      "A:142",
      "A:143",
      "A:144",
      "A:145",
      "A:146",
      "A:147",
      "A:148",
      "A:149",
      "A:15",
      "A:150",
      "A:151",
      "A:152",
      "A:153",
      "A:154",
      "A:155",
      "A:156",
      "A:16",
      "A:17",
      "A:18",
      "A:19",
      "A:2",
      "A:20",
      "A:21",
      "A:22",
      "A:23",
      "A:24",
      "A:25",
      "A:26",
      "A:27",
      "A:28",
      "A:29",
      "A:3",
      "A:30",
      "A:31",
      "A:32",
      "A:33",
      "A:34",
      "A:35",
      "A:36",
      "A:37",
      "A:38",
      "A:39",
      "A:4",
      "A:40",
      "A:41",
      "A:42",
      "A:43",
      "A:44",
      "A:45",
      "A:46",
      "A:47",
      "A:48",
      "A:49",
      "A:5",
      "A:50",
      "A:51",
      "A:52",
      "A:53",
      "A:54",
      "A:55",
      "A:56",
      "A:57",
      "A:58",
      "A:59",
      "A:6",
      "A:60",
      "A:61",
      "A:62",
      "A:63",
      "A:64",
      "A:66",
      "A:67",
      "A:68",
      "A:69",
      "A:7",
      "A:70",
      "A:71",
      "A:72",
      "A:73",
      "A:74",
      "A:75",
      "A:76",
      "A:77",
      "A:78",
      "A:79",
      "A:8",
      "A:80",
      "A:81",
      "A:82",
      "A:83",
      "A:84",
      "A:85",
      "A:86",
      "A:87",
      "A:88",
      "A:89",
      "A:9",
      "A:90",
      "A:91",
      "A:92",
      "A:93",
      "A:94",
      "A:95",
      "A:96",
      "A:97",
      "A:98",
      "A:99"
    ],
    "A:66": [
      "A:1",
      "A:10",
      "A:100",
      "A:101",
      "A:102",
      "A:103",
      "A:104",
      "A:105",
      "A:106",
      "A:107",
      "A:108",
      "A:109",
      "A:11",
      "A:110",
      "A:111",
      "A:112",
      "A:113",
      "A:114",
      "A:115",
      "A:116",
      "A:117",
      "A:118",
      "A:119",
      "A:12",
      "A:120",
      "A:121",
      "A:122",
      "A:123",
      "A:124",
      "A:125",
      "A:126",
      "A:127",
      "A:128",
      "A:129",
      "A:13",
      "A:130",
      "A:131",
      "A:132",
      "A:133",
      "A:134",
      "A:135",
      "A:136",
      "A:137",
      "A:138",
      "A:139",
      "A:14",
      "A:140",
      "A:141",
      "A:142",
      "A:143",
      "A:144",
      "A:145",
      "A:146",
      "A:147",
      "A:148",
      "A:149",
      "A:15",
      "A:150",
      "A:151",
      "A:152",
      "A:153",
      "A:154",
      "A:155",
      "A:156",
      "A:16",
      "A:17",
      "A:18",
      "A:19",
      "A:2",
      "A:20",
      "A:21",
      "A:22",
      "A:23",
      "A:24",
      "A:25",
      "A:26",
      "A:27",
      "A:28",
      "A:29",
      "A:3",
      "A:30",
      "A:31",
      "A:32",
      "A:33",
      "A:34",
      "A:35",
      "A:36",
      "A:37",
      "A:38",
      "A:39",
      "A:4",
      "A:40",
      "A:41",
      "A:42",
      "A:43",
      "A:44",
      "A:45",
      "A:46",
      "A:47",
      "A:48",
      "A:49",
      "A:5",
      "A:50",
      "A:51",
      "A:52",
      "A:53",
      "A:54",
      "A:55",
      "A:56",
      "A:57",
      "A:58",
      "A:59",
      "A:6",
      "A:60",
      "A:61",
      "A:62",
      "A:63",
      "A:64",
      "A:65",
      "A:67",
      "A:68",
      "A:69",
      "A:7",
      "A:70",
      "A:71",
      "A:72",
      "A:73",
      "A:74",
      "A:75",
      "A:76",
      "A:77",
      "A:78",
      "A:79",
      "A:8",
      "A:80",
      "A:81",
      "A:82",
      "A:83",
      "A:84",
      "A:85",
      "A:86",
      "A:87",
      "A:88",
      "A:89",
      "A:9",
      "A:90",
      "A:91",
      "A:92",
      "A:93",
      "A:94",
      "A:95",
      "A:96",
      "A:97",
      "A:98",
      "A:99"
    ],
    "A:67": [
      "A:1",
      "A:10",
      "A:100",
      "A:101",
      "A:102",
      "A:103",
      "A:104",
      "A:105",
      "A:106",
      "A:107",
      "A:108",
      "A:109",
      "A:11",
      "A:110",
      "A:111",
      "A:112",
      "A:113",
      "A:114",
      "A:115",
      "A:116",
      "A:117",
      "A:118",
      "A:119",
      "A:12",
      "A:120",
      "A:121",
      "A:122",
      "A:123",
      "A:124",
      "A:125",
      "A:126",
      "A:127",
      "A:128",
      "A:129",
      "A:13",
      "A:130",
      "A:131",
      "A:132",
      "A:133",
      "A:134",
      "A:135",
      "A:136",
      "A:137",
      "A:138",
      "A:139",
      "A:14",
      "A:140",
      "A:141",
      "A:142",
      "A:143",
      "A:144",
      "A:145",
      "A:146",
      "A:147",
      "A:148",
      "A:149",
      "A:15",
      "A:150",
      "A:151",
      "A:152",
      "A:153",
      "A:154",
      "A:155",
      "A:156",
      "A:16",
      "A:17",
      "A:18",
      "A:19",
      "A:2",
      "A:20",
      "A:21",
      "A:22",
      "A:23",
      "A:24",
      "A:25",
      "A:26",
      "A:27",
      "A:28",
      "A:29",
      "A:3",
      "A:30",
      "A:31",
      "A:32",
      "A:33",
      "A:34",
      "A:35",
      "A:36",
      "A:37",
      "A:38",
      "A:39",
      "A:4",
      "A:40",
      "A:41",
      "A:42",
      "A:43",
      "A:44",
      "A:45",
      "A:46",
      "A:47",
      "A:48",
      "A:49",
      "A:5",
      "A:50",
      "A:51",
      "A:52",
      "A:53",
      "A:54",
      "A:55",
      "A:56",
      "A:57",
      "A:58",
      "A:59",
      "A:6",
      "A:60",
      "A:61",
      "A:62",
      "A:63",
      "A:64",
      "A:65",
      "A:66",
      "A:68",
      "A:69",
      "A:7",
      "A:70",
      "A:71",
      "A:72",
      "A:73",
      "A:74",
      "A:75",
      "A:76",
      "A:77",
      "A:78",
      "A:79",
      "A:8",
      "A:80",
      "A:81",
      "A:82",
      "A:83",
      "A:84",
      "A:85",
      "A:86",
      "A:87",
      "A:88",
      "A:89",
      "A:9",
      "A:90",
      "A:91",
      "A:92",
      "A:93",
      "A:94",
      "A:95",
      "A:96",
      "A:97",
      "A:98",
      "A:99"
    ],
    "A:68": [
      "A:1",
      "A:10",
      "A:100",
      "A:101",
      "A:102",
      "A:103",
      "A:104",
      "A:105",
      "A:106",
      "A:107",
      "A:108",
      "A:109",
      "A:11",
      "A:110",
      "A:111",
      "A:112",
      "A:113",
      "A:114",
      "A:115",
      "A:116",
      "A:117",
      "A:118",
      "A:119",
      "A:12",
      "A:120",
      "A:121",
      "A:122",
      "A:123",
      "A:124",
      "A:125",
      "A:126",
      "A:127",
      "A:128",
      "A:129",
      "A:13",
      "A:130",
      "A:131",
      "A:132",
      "A:133",
      "A:134",
      "A:135",
      "A:136",
      "A:137",
      "A:138",
      "A:139",
      "A:14",
      "A:140",
      "A:141",
      "A:142",
      "A:143",
      "A:144",
      "A:145",
      "A:146",
      "A:147",
      "A:148",
      "A:149",
      "A:15",
      "A:150",
      "A:151",
      "A:152",
      "A:153",
      "A:154",
      "A:155",
      "A:156",
      "A:16",
      "A:17",
      "A:18",
      "A:19",
      "A:2",
      "A:20",
      "A:21",
      "A:22",
      "A:23",
      "A:24",
      "A:25",
      "A:26",
      "A:27",
      "A:28",
      "A:29",
      "A:3",
      "A:30",
      "A:31",
      "A:32",
      "A:33",
      "A:34",
      "A:35",
      "A:36",
      "A:37",
      "A:38",
      "A:39",
      "A:4",
      "A:40",
      "A:41",
      "A:42",
      "A:43",
      "A:44",
      "A:45",
      "A:46",
      "A:47",
      "A:48",
      "A:49",
      "A:5",
      "A:50",
      "A:51",
      "A:52",
      "A:53",
      "A:54",
      "A:55",
      "A:56",
      "A:57",
      "A:58",
      "A:59",
      "A:6",
      "A:60",
      "A:61",
      "A:62",
      "A:63",
      "A:64",
      "A:65",
      "A:66",
      "A:67",
      "A:69",
      "A:7",
      "A:70",
      "A:71",
      "A:72",
      "A:73",
      "A:74",
      "A:75",
      "A:76",
      "A:77",
      "A:78",
      "A:79",
      "A:8",
      "A:80",
      "A:81",
      "A:82",
      "A:83",
      "A:84",
      "A:85",
      "A:86",
      "A:87",
      "A:88",
      "A:89",
      "A:9",
      "A:90",
      "A:91",
      "A:92",
      "A:93",
      "A:94",
      "A:95",
      "A:96",
      "A:97",
      "A:98",
      "A:99"
    ],
    "A:69": [
      "A:1",
      "A:10",
      "A:100",
      "A:101",
      "A:102",
      "A:103",
      "A:104",
      "A:105",
      "A:106",
      "A:107",
      "A:108",
      "A:109",
      "A:11",
      "A:110",
      "A:111",
      "A:112",
      "A:113",
      "A:114",
      "A:115",
      "A:116",
      "A:117",
      "A:118",
      "A:119",
      "A:12",
      "A:120",
      "A:121",
      "A:122",
      "A:123",
      "A:124",
      "A:125",
      "A:126",
      "A:127",
      "A:128",
      "A:129",
      "A:13",
      "A:130",
      "A:131",
      "A:132",
      "A:133",
      "A:134",
      "A:135",
      "A:136",
      "A:137",
      "A:138",
      "A:139",
      "A:14",
      "A:140",
      "A:141",
      "A:142",
      "A:143",
      "A:144",
      "A:145",
      "A:146",
      "A:147",
      "A:148",
      "A:149",
      "A:15",
      "A:150",
      "A:151",
      "A:152",
      "A:153",
      "A:154",
      "A:155",
      "A:156",
      "A:16",
      "A:17",
      "A:18",
      "A:19",
      "A:2",
      "A:20",
      "A:21",
      "A:22",
      "A:23",
      "A:24",
      "A:25",
      "A:26",
      "A:27",
      "A:28",
      "A:29",
      "A:3",
      "A:30",
      "A:31",
      "A:32",
      "A:33",
      "A:34",
      "A:35",
      "A:36",
      "A:37",
      "A:38",
      "A:39",
      "A:4",
      "A:40",
      "A:41",
      "A:42",
      "A:43",
      "A:44",
      "A:45",
      "A:46",
      "A:47",
      "A:48",
      "A:49",
      "A:5",
      "A:50",
      "A:51",
      "A:52",
      "A:53",
      "A:54",
      "A:55",
      "A:56",
      "A:57",
      "A:58",
      "A:59",
      "A:6",
      "A:60",
      "A:61",
      "A:62",
      "A:63",
      "A:64",
      "A:65",
      "A:66",
      "A:67",
      "A:68",
      "A:7",
      "A:70",
      "A:71",
      "A:72",
      "A:73",
      "A:74",
      "A:75",
      "A:76",
      "A:77",
      "A:78",
      "A:79",
      "A:8",
      "A:80",
      "A:81",
      "A:82",
      "A:83",
      "A:84",
      "A:85",
      "A:86",
      "A:87",
      "A:88",
      "A:89",
      "A:9",
      "A:90",
      "A:91",
      "A:92",
      "A:93",
      "A:94",
      "A:95",
      "A:96",
      "A:97",
      "A:98",
      "A:99"
    ],
    "A:70": [
      "A:1",
      "A:10",
      "A:100",
      "A:101",
      "A:102",
      "A:103",
      "A:104",
      "A:105",
      "A:106",
      "A:107",
      "A:108",
      "A:109",
      "A:11",
      "A:110",
      "A:111",
      "A:112",
      "A:113",
      "A:114",
      "A:115",
      "A:116",
      "A:117",
      "A:118",
      "A:119",
      "A:12",
      "A:120",
      "A:121",
      "A:122",
      "A:123",
      "A:124",
      "A:125",
      "A:126",
      "A:127",
      "A:128",
      "A:129",
      "A:13",
      "A:130",
      "A:131",
      "A:132",
      "A:133",
      "A:134",
      "A:135",
      "A:136",
      "A:137",
      "A:138",
      "A:139",
      "A:14",
      "A:140",
      "A:141",
      "A:142",
      "A:143",
      "A:144",
      "A:145",
      "A:146",
      "A:147",
      "A:148",
      "A:149",
      "A:15",
      "A:150",
      "A:151",
      "A:152",
      "A:153",
      "A:154",
      "A:155",
      "A:156",
      "A:16",
      "A:17",
      "A:18",
      "A:19",
      "A:2",
      "A:20",
      "A:21",
      "A:22",
      "A:23",
      "A:24",
      "A:25",
      "A:26",
      "A:27",
      "A:28",
      "A:29",
      "A:3",
      "A:30",
      "A:31",
      "A:32",
      "A:33",
      "A:34",
      "A:35",
      "A:36",
      "A:37",
      "A:38",
      "A:39",
      "A:4",
      "A:40",
      "A:41",
      "A:42",
      "A:43",
      "A:44",
      "A:45",
      "A:46",
      "A:47",
      "A:48",
      "A:49",
      "A:5",
      "A:50",
      "A:51",
      "A:52",
      "A:53",
      "A:54",
      "A:55",
      "A:56",
      "A:57",
      "A:58",
      "A:59",
      "A:6",
      "A:60",
      "A:61",
      "A:62",
      "A:63",
      "A:64",
      "A:65",
      "A:66",
      "A:67",
      "A:68",
      "A:69",
      "A:7",
      "A:71",
      "A:72",
      "A:73",
      "A:74",
      "A:75",
      "A:76",
      "A:77",
      "A:78",
      "A:79",
      "A:8",
      "A:80",
      "A:81",
      "A:82",
      "A:83",
      "A:84",
      "A:85",
      "A:86",
      "A:87",
      "A:88",
      "A:89",
      "A:9",
      "A:90",
      "A:91",
      "A:92",
      "A:93",
      "A:94",
      "A:95",
      "A:96",
      "A:97",
      "A:98",
      "A:99"
    ],
    "A:71": [
      "A:1",
      "A:10",
      "A:100",
      "A:101",
      "A:102",
      "A:103",
      "A:104",
      "A:105",
      "A:106",
      "A:107",
      "A:108",
      "A:109",
      "A:11",
      "A:110",
      "A:111",
      "A:112",
      "A:113",
      "A:114",
      "A:115",
      "A:116",
      "A:117",
      "A:118",
      "A:119",
      "A:12",
      "A:120",
      "A:121",
      "A:122",
      "A:123",
      "A:124",
      "A:125",
      "A:126",
      "A:127",
      "A:128",
      "A:129",
      "A:13",
      "A:130",
      "A:131",
      "A:132",
      "A:133",
      "A:134",
      "A:135",
      "A:136",
      "A:137",
      "A:138",
      "A:139",
      "A:14",
      "A:140",
      "A:141",
      "A:142",
      "A:143",
      "A:144",
      "A:145",
      "A:146",
      "A:147",
      "A:148",
      "A:149",
      "A:15",
      "A:150",
      "A:151",
      "A:152",
      "A:153",
      "A:154",
      "A:155",
      "A:156",
      "A:16",
      "A:17",
      "A:18",
      "A:19",
      "A:2",
      "A:20",
      "A:21",
      "A:22",
      "A:23",
      "A:24",
      "A:25",
      "A:26",
      "A:27",
      "A:28",
      "A:29",
      "A:3",
      "A:30",
      "A:31",
      "A:32",
      "A:33",
      "A:34",
      "A:35",
      "A:36",
      "A:37",
      "A:38",
      "A:39",
      "A:4",
      "A:40",
      "A:41",
      "A:42",
      "A:43",
      "A:44",
      "A:45",
      "A:46",
      "A:47",
      "A:48",
      "A:49",
      "A:5",
      "A:50",
      "A:51",
      "A:52",
      "A:53",
      "A:54",
      "A:55",
      "A:56",
      "A:57",
      "A:58",
      "A:59",
      "A:6",
      "A:60",
      "A:61",
      "A:62",
      "A:63",
      "A:64",
      "A:65",
      "A:66",
      "A:67",
      "A:68",
      "A:69",
      "A:7",
      "A:70",
      "A:72",
      "A:73",
      "A:74",
      "A:75",
      "A:76",
      "A:77",
      "A:78",
      "A:79",
      "A:8",
      "A:80",
      "A:81",
      "A:82",
      "A:83",
      "A:84",
      "A:85",
      "A:86",
      "A:87",
      "A:88",
      "A:89",
      "A:9",
      "A:90",
      "A:91",
      "A:92",
      "A:93",
      "A:94",
      "A:95",
      "A:96",
      "A:97",
      "A:98",
      "A:99"
    ],
    "A:72": [
      "A:1",
      "A:10",
      "A:100",
      "A:101",
      "A:102",
      "A:103",
      "A:104",
      "A:105",
      "A:106",
      "A:107",
      "A:108",
      "A:109",
      "A:11",
      "A:110",
      "A:111",
      "A:112",
      "A:113",
      "A:114",
      "A:115",
      "A:116",
      "A:117",
      "A:118",
      "A:119",
      "A:12",
      "A:120",
      "A:121",
      "A:122",
      "A:123",
      "A:124",
      "A:125",
      "A:126",
      "A:127",
      "A:128",
      "A:129",
      "A:13",
      "A:130",
      "A:131",
      "A:132",
      "A:133",
      "A:134",
      "A:135",
      "A:136",
      "A:137",
      "A:138",
      "A:139",
      "A:14",
      "A:140",
      "A:141",
      "A:142",
      "A:143",
      "A:144",
      "A:145",
      "A:146",
      "A:147",
      "A:148",
      "A:149",
      "A:15",
      "A:150",
      "A:151",
      "A:152",
      "A:153",
      "A:154",
      "A:155",
      "A:156",
      "A:16",
      "A:17",
      "A:18",
      "A:19",
      "A:2",
      "A:20",
      "A:21",
      "A:22",
      "A:23",
      "A:24",
      "A:25",
      "A:26",
      "A:27",
      "A:28",
      "A:29",
      "A:3",
      "A:30",
      "A:31",
      "A:32",
      "A:33",
      "A:34",
      "A:35",
      "A:36",
      "A:37",
      "A:38",
      "A:39",
      "A:4",
      "A:40",
      "A:41",
      "A:42",
      "A:43",
      "A:44",
      "A:45",
      "A:46",
      "A:47",
      "A:48",
      "A:49",
      "A:5",
      "A:50",
      "A:51",
      "A:52",
      "A:53",
      "A:54",
      "A:55",
      "A:56",
      "A:57",
      "A:58",
      "A:59",
      "A:6",
      "A:60",
      "A:61",
      "A:62",
      "A:63",
      "A:64",
      "A:65",
      "A:66",
      "A:67",
      "A:68",
      "A:69",
      "A:7",
      "A:70",
      "A:71",
      "A:73",
      "A:74",
      "A:75",
      "A:76",
      "A:77",
      "A:78",
      "A:79",
      "A:8",
      "A:80",
      "A:81",
      "A:82",
      "A:83",
      "A:84",
      "A:85",
      "A:86",
      "A:87",
      "A:88",
      "A:89",
      "A:9",
      "A:90",
      "A:91",
      "A:92",
      "A:93",
      "A:94",
      "A:95",
      "A:96",
      "A:97",
      "A:98",
      "A:99"
    ],
    "A:73": [
      "A:1",
      "A:10",
      "A:100",
      "A:101",
      "A:102",
      "A:103",
      "A:104",
      "A:105",
      "A:106",
      "A:107",
      "A:108",
      "A:109",
      "A:11",
      "A:110",
      "A:111",
      "A:112",
      "A:113",
      "A:114",
      "A:115",
      "A:116",
      "A:117",
      "A:118",
      "A:119",
      "A:12",
      "A:120",
      "A:121",
      "A:122",
      "A:123",
      "A:124",
      "A:125",
      "A:126",
      "A:127",
      "A:128",
      "A:129",
      "A:13",
      "A:130",
      "A:131",
      "A:132",
      "A:133",
      "A:134",
      "A:135",
      "A:136",
      "A:137",
      "A:138",
      "A:139",
      "A:14",
      "A:140",
      "A:141",
      "A:142",
      "A:143",
      "A:144",
      "A:145",
      "A:146",
      "A:147",
      "A:148",
      "A:149",
      "A:15",
      "A:150",
      "A:151",
      "A:152",
      "A:153",
      "A:154",
      "A:155",
      "A:156",
      "A:16",
      "A:17",
      "A:18",
      "A:19",
      "A:2",
      "A:20",
      "A:21",
      "A:22",
      "A:23",
      "A:24",
      "A:25",
      "A:26",
      "A:27",
      "A:28",
      "A:29",
      "A:3",
      "A:30",
      "A:31",
      "A:32",
      "A:33",
      "A:34",
      "A:35",
      "A:36",
      "A:37",
      "A:38",
      "A:39",
      "A:4",
      "A:40",
      "A:41",
      "A:42",
      "A:43",
      "A:44",
      "A:45",
      "A:46",
      "A:47",
      "A:48",
      "A:49",
      "A:5",
      "A:50",
      "A:51",
      "A:52",
      "A:53",
      "A:54",
      "A:55",
      "A:56",
      "A:57",
      "A:58",
      "A:59",
      "A:6",
      "A:60",
      "A:61",
      "A:62",
      "A:63",
      "A:64",
      "A:65",
      "A:66",
      "A:67",
      "A:68",
      "A:69",
      "A:7",
      "A:70",
      "A:71",
      "A:72",
      "A:74",
      "A:75",
      "A:76",
      "A:77",
      "A:78",
      "A:79",
      "A:8",
      "A:80",
      "A:81",
      "A:82",
      "A:83",
      "A:84",
      "A:85",
      "A:86",
      "A:87",
      "A:88",
      "A:89",
      "A:9",
      "A:90",
      "A:91",
      "A:92",
      "A:93",
      "A:94",
      "A:95",
      "A:96",
      "A:97",
      "A:98",
      "A:99"
    ],
    "A:74": [
      "A:1",
      "A:10",
      "A:100",
      "A:101",
      "A:102",
      "A:103",
      "A:104",
      "A:105",
      "A:106",
      "A:107",
      "A:108",
      "A:109",
      "A:11",
      "A:110",
      "A:111",
      "A:112",
      "A:113",
      "A:114",
      "A:115",
      "A:116",
      "A:117",
      "A:118",
      "A:119",
      "A:12",
      "A:120",
      "A:121",
      "A:122",
      "A:123",
      "A:124",
      "A:125",
      "A:126",
      "A:127",
      "A:128",
      "A:129",
      "A:13",
      "A:130",
      "A:131",
      "A:132",
      "A:133",
      "A:134",
      "A:135",
      "A:136",
      "A:137",
      "A:138",
      "A:139",
      "A:14",
      "A:140",
      "A:141",
      "A:142",
      "A:143",
      "A:144",
      "A:145",
      "A:146",
      "A:147",
      "A:148",
      "A:149",
      "A:15",
      "A:150",
      "A:151",
      "A:152",
      "A:153",
      "A:154",
      "A:155",
      "A:156",
      "A:16",
      "A:17",
      "A:18",
      "A:19",
      "A:2",
      "A:20",
      "A:21",
      "A:22",
      "A:23",
      "A:24",
      "A:25",
      "A:26",
      "A:27",
      "A:28",
      "A:29",
      "A:3",
      "A:30",
      "A:31",
      "A:32",
      "A:33",
      "A:34",
      "A:35",
      "A:36",
      "A:37",
      "A:38",
      "A:39",
      "A:4",
      "A:40",
      "A:41",
      "A:42",
      "A:43",
      "A:44",
      "A:45",
      "A:46",
      "A:47",
      "A:48",
      "A:49",
      "A:5",
      "A:50",
      "A:51",
      "A:52",
      "A:53",
      "A:54",
      "A:55",
      "A:56",
      "A:57",
      "A:58",
      "A:59",
      "A:6",
      "A:60",
      "A:61",
      "A:62",
      "A:63",
      "A:64",
      "A:65",
      "A:66",
      "A:67",
      "A:68",
      "A:69",
      "A:7",
      "A:70",
      "A:71",
      "A:72",
      "A:73",
      "A:75",
      "A:76",
      "A:77",
      "A:78",
      "A:79",
      "A:8",
      "A:80",
      "A:81",
      "A:82",
      "A:83",
      "A:84",
      "A:85",
      "A:86",
      "A:87",
      "A:88",
      "A:89",
      "A:9",
      "A:90",
      "A:91",
      "A:92",
      "A:93",
      "A:94",
      "A:95",
      "A:96",
      "A:97",
      "A:98",
      "A:99"
    ],
    "A:75": [
      "A:1",
      "A:10",
      "A:100",
      "A:101",
      "A:102",
      "A:103",
      "A:104",
      "A:105",
      "A:106",
      "A:107",
      "A:108",
      "A:109",
      "A:11",
      "A:110",
      "A:111",
      "A:112",
      "A:113",
      "A:114",
      "A:115",
      "A:116",
      "A:117",
      "A:118",
      "A:119",
      "A:12",
      "A:120",
      "A:121",
      "A:122",
      "A:123",
      "A:124",
      "A:125",
      "A:126",
      "A:127",
      "A:128",
      "A:129",
      "A:13",
      "A:130",
      "A:131",
      "A:132",
      "A:133",
      "A:134",
      "A:135",
      "A:136",
      "A:137",
      "A:138",
      "A:139",
      "A:14",
      "A:140",
      "A:141",
      "A:142",
      "A:143",
      "A:144",
      "A:145",
      "A:146",
      "A:147",
      "A:148",
      "A:149",
      "A:15",
      "A:150",
      "A:151",
      "A:152",
      "A:153",
      "A:154",
      "A:155",
      "A:156",
      "A:16",
      "A:17",
      "A:18",
      "A:19",
      "A:2",
      "A:20",
      "A:21",
      "A:22",
      "A:23",
      "A:24",
      "A:25",
      "A:26",
      "A:27",
      "A:28",
      "A:29",
      "A:3",
      "A:30",
      "A:31",
      "A:32",
      "A:33",
      "A:34",
      "A:35",
      "A:36",
      "A:37",
      "A:38",
      "A:39",
      "A:4",
      "A:40",
      "A:41",
      "A:42",
      "A:43",
      "A:44",
      "A:45",
      "A:46",
      "A:47",
      "A:48",
      "A:49",
      "A:5",
      "A:50",
      "A:51",
      "A:52",
      "A:53",
      "A:54",
      "A:55",
      "A:56",
      "A:57",
      "A:58",
      "A:59",
      "A:6",
      "A:60",
      "A:61",
      "A:62",
      "A:63",
      "A:64",
      "A:65",
      "A:66",
      "A:67",
      "A:68",
      "A:69",
      "A:7",
      "A:70",
      "A:71",
      "A:72",
      "A:73",
      "A:74",
      "A:76",
      "A:77",
      "A:78",
      "A:79",
      "A:8",
      "A:80",
      "A:81",
      "A:82",
      "A:83",
      "A:84",
      "A:85",
      "A:86",
      "A:87",
      "A:88",
      "A:89",
      "A:9",
      "A:90",
      "A:91",
      "A:92",
      "A:93",
      "A:94",
      "A:95",
      "A:96",
      "A:97",
      "A:98",
      "A:99"
    ],
    "A:76": [
      "A:1",
      "A:10",
      "A:100",
      "A:101",
      "A:102",
      "A:103",
      "A:104",
      "A:105",
      "A:106",
      "A:107",
      "A:108",
      "A:109",
      "A:11",
      "A:110",
      "A:111",
      "A:112",
      "A:113",
      "A:114",
      "A:115",
      "A:116",
      "A:117",
      "A:118",
      "A:119",
      "A:12",
      "A:120",
      "A:121",
      "A:122",
      "A:123",
      "A:124",
      "A:125",
      "A:126",
      "A:127",
      "A:128",
      "A:129",
      "A:13",
      "A:130",
      "A:131",
      "A:132",
      "A:133",
      "A:134",
      "A:135",
      "A:136",
      "A:137",
      "A:138",
      "A:139",
      "A:14",
      "A:140",
      "A:141",
      "A:142",
      "A:143",
      "A:144",
      "A:145",
      "A:146",
      "A:147",
      "A:148",
      "A:149",
      "A:15",
      "A:150",
      "A:151",
      "A:152",
      "A:153",
      "A:154",
      "A:155",
      "A:156",
      "A:16",
      "A:17",
      "A:18",
      "A:19",
      "A:2",
      "A:20",
      "A:21",
      "A:22",
      "A:23",
      "A:24",
      "A:25",
      "A:26",
      "A:27",
      "A:28",
      "A:29",
      "A:3",
      "A:30",
      "A:31",
      "A:32",
      "A:33",
      "A:34",
      "A:35",
      "A:36",
      "A:37",
      "A:38",
      "A:39",
      "A:4",
      "A:40",
      "A:41",
      "A:42",
      "A:43",
      "A:44",
      "A:45",
      "A:46",
      "A:47",
      "A:48",
      "A:49",
      "A:5",
      "A:50",
      "A:51",
      "A:52",
      "A:53",
      "A:54",
      "A:55",
      "A:56",
      "A:57",
      "A:58",
      "A:59",
      "A:6",
      "A:60",
      "A:61",
      "A:62",
      "A:63",
      "A:64",
      "A:65",
      "A:66",
      "A:67",
      "A:68",
      "A:69",
      "A:7",
      "A:70",
      "A:71",
      "A:72",
      "A:73",
      "A:74",
      "A:75",
      "A:77",
      "A:78",
      "A:79",
      "A:8",
      "A:80",
      "A:81",
      "A:82",
      "A:83",
      "A:84",
      "A:85",
      "A:86",
      "A:87",
      "A:88",
      "A:89",
      "A:9",
      "A:90",
      "A:91",
      "A:92",
      "A:93",
      "A:94",
      "A:95",
      "A:96",
      "A:97",
      "A:98",
      "A:99"
    ],
    "A:77": [
      "A:1",
      "A:10",
      "A:100",
      "A:101",
      "A:102",
      "A:103",
      "A:104",
      "A:105",
      "A:106",
      "A:107",
      "A:108",
      "A:109",
      "A:11",
      "A:110",
      "A:111",
      "A:112",
      "A:113",
      "A:114",
      "A:115",
      "A:116",
      "A:117",
      "A:118",
      "A:119",
      "A:12",
      "A:120",
      "A:121",
      "A:122",
      "A:123",
      "A:124",
      "A:125",
      "A:126",
      "A:127",
      "A:128",
      "A:129",
      "A:13",
      "A:130",
      "A:131",
      "A:132",
      "A:133",
      "A:134",
      "A:135",
      "A:136",
      "A:137",
      "A:138",
      "A:139",
      "A:14",
      "A:140",
      "A:141",
      "A:142",
      "A:143",
      "A:144",
      "A:145",
      "A:146",
      "A:147",
      "A:148",
      "A:149",
      "A:15",
      "A:150",
      "A:151",
      "A:152",
      "A:153",
      "A:154",
      "A:155",
      "A:156",
      "A:16",
      "A:17",
      "A:18",
      "A:19",
      "A:2",
      "A:20",
      "A:21",
      "A:22",
      "A:23",
      "A:24",
      "A:25",
      "A:26",
      "A:27",
      "A:28",
      "A:29",
      "A:3",
      "A:30",
      "A:31",
      "A:32",
      "A:33",
      "A:34",
      "A:35",
      "A:36",
      "A:37",
      "A:38",
      "A:39",
      "A:4",
      "A:40",
      "A:41",
      "A:42",
      "A:43",
      "A:44",
      "A:45",
      "A:46",
      "A:47",
      "A:48",
      "A:49",
      "A:5",
      "A:50",
      "A:51",
      "A:52",
      "A:53",
      "A:54",
      "A:55",
      "A:56",
      "A:57",
      "A:58",
      "A:59",
      "A:6",
      "A:60",
      "A:61",
      "A:62",
      "A:63",
      "A:64",
      "A:65",
      "A:66",
      "A:67",
      "A:68",
      "A:69",
      "A:7",
      "A:70",
      "A:71",
      "A:72",
      "A:73",
      "A:74",
      "A:75",
      "A:76",
      "A:78",
      "A:79",
      "A:8",
      "A:80",
      "A:81",
      "A:82",
      "A:83",
      "A:84",
      "A:85",
      "A:86",
      "A:87",
      "A:88",
      "A:89",
      "A:9",
      "A:90",
      "A:91",
      "A:92",
      "A:93",
      "A:94",
      "A:95",
      "A:96",
      "A:97",
      "A:98",
      "A:99"
    ],
    "A:78": [
      "A:1",
      "A:10",
      "A:100",
      "A:101",
      "A:102",
      "A:103",
      "A:104",
      "A:105",
      "A:106",
      "A:107",
      "A:108",
      "A:109",
      "A:11",
      "A:110",
      "A:111",
      "A:112",
      "A:113",
      "A:114",
      "A:115",
      "A:116",
      "A:117",
      "A:118",
      "A:119",
      "A:12",
      "A:120",
      "A:121",
      "A:122",
      "A:123",
      "A:124",
      "A:125",
      "A:126",
      "A:127",
      "A:128",
      "A:129",
      "A:13",
      "A:130",
      "A:131",
      "A:132",
      "A:133",
      "A:134",
      "A:135",
      "A:136",
      "A:137",
      "A:138",
      "A:139",
      "A:14",
      "A:140",
      "A:141",
      "A:142",
      "A:143",
      "A:144",
      "A:145",
      "A:146",
      "A:147",
      "A:148",
      "A:149",
      "A:15",
      "A:150",
      "A:151",
      "A:152",
      "A:153",
      "A:154",
      "A:155",
      "A:156",
      "A:16",
      "A:17",
      "A:18",
      "A:19",
      "A:2",
      "A:20",
      "A:21",
      "A:22",
      "A:23",
      "A:24",
      "A:25",
      "A:26",
      "A:27",
      "A:28",
      "A:29",
      "A:3",
      "A:30",
      "A:31",
      "A:32",
      "A:33",
      "A:34",
      "A:35",
      "A:36",
      "A:37",
      "A:38",
      "A:39",
      "A:4",
      "A:40",
      "A:41",
      "A:42",
      "A:43",
      "A:44",
      "A:45",
      "A:46",
      "A:47",
      "A:48",
      "A:49",
      "A:5",
      "A:50",
      "A:51",
      "A:52",
      "A:53",
      "A:54",
      "A:55",
      "A:56",
      "A:57",
      "A:58",
      "A:59",
      "A:6",
      "A:60",
      "A:61",
      "A:62",
      "A:63",
      "A:64",
      "A:65",
      "A:66",
      "A:67",
      "A:68",
      "A:69",
      "A:7",
      "A:70",
      "A:71",
      "A:72",
      "A:73",
      "A:74",
      "A:75",
      "A:76",
      "A:77",
      "A:79",
      "A:8",
      "A:80",
      "A:81",
      "A:82",
      "A:83",
      "A:84",
      "A:85",
      "A:86",
      "A:87",
      "A:88",
      "A:89",
      "A:9",
      "A:90",
      "A:91",
      "A:92",
      "A:93",
      "A:94",
      "A:95",
      "A:96",
      "A:97",
      "A:98",
      "A:99"
    ],
    "A:79": [
      "A:1",
      "A:10",
      "A:100",
      "A:101",
      "A:102",
      "A:103",
      "A:104",
      "A:105",
      "A:106",
      "A:107",
      "A:108",
      "A:109",
      "A:11",
      "A:110",
      "A:111",
      "A:112",
      "A:113",
      "A:114",
      "A:115",
      "A:116",
      "A:117",
      "A:118",
      "A:119",
      "A:12",
      "A:120",
      "A:121",
      "A:122",
      "A:123",
      "A:124",
      "A:125",
      "A:126",
      "A:127",
      "A:128",
      "A:129",
      "A:13",
      "A:130",
      "A:131",
      "A:132",
      "A:133",
      "A:134",
      "A:135",
      "A:136",
      "A:137",
      "A:138",
      "A:139",
      "A:14",
      "A:140",
      "A:141",
      "A:142",
      "A:143",
      "A:144",
      "A:145",
      "A:146",
      "A:147",
      "A:148",
      "A:149",
      "A:15",
      "A:150",
      "A:151",
      "A:152",
      "A:153",
      "A:154",
      "A:155",
      "A:156",
      "A:16",
      "A:17",
      "A:18",
      "A:19",
      "A:2",
      "A:20",
      "A:21",
      "A:22",
      "A:23",
      "A:24",
      "A:25",
      "A:26",
      "A:27",
      "A:28",
      "A:29",
      "A:3",
      "A:30",
      "A:31",
      "A:32",
      "A:33",
      "A:34",
      "A:35",
      "A:36",
      "A:37",
      "A:38",
      "A:39",
      "A:4",
      "A:40",
      "A:41",
      "A:42",
      "A:43",
      "A:44",
      "A:45",
      "A:46",
      "A:47",
      "A:48",
      "A:49",
      "A:5",
      "A:50",
      "A:51",
      "A:52",
      "A:53",
      "A:54",
      "A:55",
      "A:56",
      "A:57",
      "A:58",
      "A:59",
      "A:6",
      "A:60",
      "A:61",
      "A:62",
      "A:63",
      "A:64",
      "A:65",
      "A:66",
      "A:67",
      "A:68",
      "A:69",
      "A:7",
      "A:70",
      "A:71",
      "A:72",
      "A:73",
      "A:74",
      "A:75",
      "A:76",
      "A:77",
      "A:78",
      "A:8",
      "A:80",
      "A:81",
      "A:82",
      "A:83",
      "A:84",
      "A:85",
      "A:86",
      "A:87",
      "A:88",
      "A:89",
      "A:9",
      "A:90",
      "A:91",
      "A:92",
      "A:93",
      "A:94",
      "A:95",
      "A:96",
      "A:97",
      "A:98",
      "A:99"
    ],
    "A:80": [
      "A:1",
      "A:10",
      "A:100",
      "A:101",
      "A:102",
      "A:103",
      "A:104",
      "A:105",
      "A:106",
      "A:107",
      "A:108",
      "A:109",
      "A:11",
      "A:110",
      "A:111",
      "A:112",
      "A:113",
      "A:114",
      "A:115",
      "A:116",
      "A:117",
      "A:118",
      "A:119",
      "A:12",
      "A:120",
      "A:121",
      "A:122",
      "A:123",
      "A:124",
      "A:125",
      "A:126",
      "A:127",
      "A:128",
      "A:129",
      "A:13",
      "A:130",
      "A:131",
      "A:132",
      "A:133",
      "A:134",
      "A:135",
      "A:136",
      "A:137",
      "A:138",
      "A:139",
      "A:14",
      "A:140",
      "A:141",
      "A:142",
      "A:143",
      "A:144",
      "A:145",
      "A:146",
      "A:147",
      "A:148",
      "A:149",
      "A:15",
      "A:150",
      "A:151",
      "A:152",
      "A:153",
      "A:154",
      "A:155",
      "A:156",
      "A:16",
      "A:17",
      "A:18",
      "A:19",
      "A:2",
      "A:20",
      "A:21",
      "A:22",
      "A:23",
      "A:24",
      "A:25",
      "A:26",
      "A:27",
      "A:28",
      "A:29",
      "A:3",
      "A:30",
      "A:31",
      "A:32",
      "A:33",
      "A:34",
      "A:35",
      "A:36",
      "A:37",
      "A:38",
      "A:39",
      "A:4",
      "A:40",
      "A:41",
      "A:42",
      "A:43",
      "A:44",
      "A:45",
      "A:46",
      "A:47",
      "A:48",
      "A:49",
      "A:5",
      "A:50",
      "A:51",
      "A:52",
      "A:53",
      "A:54",
      "A:55",
      "A:56",
      "A:57",
      "A:58",
      "A:59",
      "A:6",
      "A:60",
      "A:61",
      "A:62",
      "A:63",
      "A:64",
      "A:65",
      "A:66",
      "A:67",
      "A:68",
      "A:69",
      "A:7",
      "A:70",
      "A:71",
      "A:72",
      "A:73",
      "A:74",
      "A:75",
      "A:76",
      "A:77",
      "A:78",
      "A:79",
      "A:8",
      "A:81",
      "A:82",
      "A:83",
      "A:84",
      "A:85",
      "A:86",
      "A:87",
      "A:88",
      "A:89",
      "A:9",
      "A:90",
      "A:91",
      "A:92",
      "A:93",
      "A:94",
      "A:95",
      "A:96",
      "A:97",
      "A:98",
      "A:99"
    ],
    "A:81": [
      "A:1",
      "A:10",
      "A:100",
      "A:101",
      "A:102",
      "A:103",
      "A:104",
      "A:105",
      "A:106",
      "A:107",
      "A:108",
      "A:109",
      "A:11",
      "A:110",
      "A:111",
      "A:112",
      "A:113",
      "A:114",
      "A:115",
      "A:116",
      "A:117",
      "A:118",
      "A:119",
      "A:12",
      "A:120",
      "A:121",
      "A:122",
      "A:123",
      "A:124",
      "A:125",
      "A:126",
      "A:127",
      "A:128",
      "A:129",
      "A:13",
      "A:130",
      "A:131",
      "A:132",
      "A:133",
      "A:134",
      "A:135",
      "A:136",
      "A:137",
      "A:138",
      "A:139",
      "A:14",
      "A:140",
      "A:141",
      "A:142",
      "A:143",
      "A:144",
      "A:145",
      "A:146",
      "A:147",
      "A:148",
      "A:149",
      "A:15",
      "A:150",
      "A:151",
      "A:152",
      "A:153",
      "A:154",
      "A:155",
      "A:156",
      "A:16",
      "A:17",
      "A:18",
      "A:19",
      "A:2",
      "A:20",
      "A:21",
      "A:22",
      "A:23",
      "A:24",
      "A:25",
      "A:26",
      "A:27",
      "A:28",
      "A:29",
      "A:3",
      "A:30",
      "A:31",
      "A:32",
      "A:33",
      "A:34",
      "A:35",
      "A:36",
      "A:37",
      "A:38",
      "A:39",
      "A:4",
      "A:40",
      "A:41",
      "A:42",
      "A:43",
      "A:44",
      "A:45",
      "A:46",
      "A:47",
      "A:48",
      "A:49",
      "A:5",
      "A:50",
      "A:51",
      "A:52",
      "A:53",
      "A:54",
      "A:55",
      "A:56",
      "A:57",
      "A:58",
      "A:59",
      "A:6",
      "A:60",
      "A:61",
      "A:62",
      "A:63",
      "A:64",
      "A:65",
      "A:66",
      "A:67",
      "A:68",
      "A:69",
      "A:7",
      "A:70",
      "A:71",
      "A:72",
      "A:73",
      "A:74",
      "A:75",
      "A:76",
      "A:77",
      "A:78",
      "A:79",
      "A:8",
      "A:80",
      "A:82",
      "A:83",
      "A:84",
      "A:85",
      "A:86",
      "A:87",
      "A:88",
      "A:89",
      "A:9",
      "A:90",
      "A:91",
      "A:92",
      "A:93",
      "A:94",
      "A:95",
      "A:96",
      "A:97",
      "A:98",
      "A:99"
    ],
    "A:82": [
      "A:1",
      "A:10",
      "A:100",
      "A:101",
      "A:102",
      "A:103",
      "A:104",
      "A:105",
      "A:106",
      "A:107",
      "A:108",
      "A:109",
      "A:11",
      "A:110",
      "A:111",
      "A:112",
      "A:113",
      "A:114",
      "A:115",
      "A:116",
      "A:117",
      "A:118",
      "A:119",
      "A:12",
      "A:120",
      "A:121",
      "A:122",
      "A:123",
      "A:124",
      "A:125",
      "A:126",
      "A:127",
      "A:128",
      "A:129",
      "A:13",
      "A:130",
      "A:131",
      "A:132",
      "A:133",
      "A:134",
      "A:135",
      "A:136",
      "A:137",
      "A:138",
      "A:139",
      "A:14",
      "A:140",
      "A:141",
      "A:142",
      "A:143",
      "A:144",
      "A:145",
      "A:146",
      "A:147",
      "A:148",
      "A:149",
      "A:15",
      "A:150",
      "A:151",
      "A:152",
      "A:153",
      "A:154",
      "A:155",
      "A:156",
      "A:16",
      "A:17",
      "A:18",
      "A:19",
      "A:2",
      "A:20",
      "A:21",
      "A:22",
      "A:23",
      "A:24",
      "A:25",
      "A:26",
      "A:27",
      "A:28",
      "A:29",
      "A:3",
      "A:30",
      "A:31",
      "A:32",
      "A:33",
      "A:34",
      "A:35",
      "A:36",
      "A:37",
      "A:38",
      "A:39",
      "A:4",
      "A:40",
      "A:41",
      "A:42",
      "A:43",
      "A:44",
      "A:45",
      "A:46",
      "A:47",
      "A:48",
      "A:49",
      "A:5",
      "A:50",
      "A:51",
      "A:52",
      "A:53",
      "A:54",
      "A:55",
      "A:56",
      "A:57",
      "A:58",
      "A:59",
      "A:6",
      "A:60",
      "A:61",
      "A:62",
      "A:63",
      "A:64",
      "A:65",
      "A:66",
      "A:67",
      "A:68",
      "A:69",
      "A:7",
      "A:70",
      "A:71",
      "A:72",
      "A:73",
      "A:74",
      "A:75",
      "A:76",
      "A:77",
      "A:78",
      "A:79",
      "A:8",
      "A:80",
      "A:81",
      "A:83",
      "A:84",
      "A:85",
      "A:86",
      "A:87",
      "A:88",
      "A:89",
      "A:9",
      "A:90",
      "A:91",
      "A:92",
      "A:93",
      "A:94",
      "A:95",
      "A:96",
      "A:97",
      "A:98",
      "A:99"
    ],
    "A:83": [
      "A:1",
      "A:10",
      "A:100",
      "A:101",
      "A:102",
      "A:103",
      "A:104",
      "A:105",
      "A:106",
      "A:107",
      "A:108",
      "A:109",
      "A:11",
      "A:110",
      "A:111",
      "A:112",
      "A:113",
      "A:114",
      "A:115",
      "A:116",
      "A:117",
      "A:118",
      "A:119",
      "A:12",
      "A:120",
      "A:121",
      "A:122",
      "A:123",
      "A:124",
      "A:125",
      "A:126",
      "A:127",
      "A:128",
      "A:129",
      "A:13",
      "A:130",
      "A:131",
      "A:132",
      "A:133",
      "A:134",
      "A:135",
      "A:136",
      "A:137",
      "A:138",
      "A:139",
      "A:14",
      "A:140",
      "A:141",
      "A:142",
      "A:143",
      "A:144",
      "A:145",
      "A:146",
      "A:147",
      "A:148",
      "A:149",
      "A:15",
      "A:150",
      "A:151",
      "A:152",
      "A:153",
      "A:154",
      "A:155",
      "A:156",
      "A:16",
      "A:17",
      "A:18",
      "A:19",
      "A:2",
      "A:20",
      "A:21",
      "A:22",
      "A:23",
      "A:24",
      "A:25",
      "A:26",
      "A:27",
      "A:28",
      "A:29",
      "A:3",
      "A:30",
      "A:31",
      "A:32",
      "A:33",
      "A:34",
      "A:35",
      "A:36",
      "A:37",
      "A:38",
      "A:39",
      "A:4",
      "A:40",
      "A:41",
      "A:42",
      "A:43",
      "A:44",
      "A:45",
      "A:46",
      "A:47",
      "A:48",
      "A:49",
      "A:5",
      "A:50",
      "A:51",
      "A:52",
      "A:53",
      "A:54",
      "A:55",
      "A:56",
      "A:57",
      "A:58",
      "A:59",
      "A:6",
      "A:60",
      "A:61",
      "A:62",
      "A:63",
      "A:64",
      "A:65",
      "A:66",
      "A:67",
      "A:68",
      "A:69",
      "A:7",
      "A:70",
      "A:71",
      "A:72",
      "A:73",
      "A:74",
      "A:75",
      "A:76",
      "A:77",
      "A:78",
      "A:79",
      "A:8",
      "A:80",
      "A:81",
      "A:82",
      "A:84",
      "A:85",
      "A:86",
      "A:87",
      "A:88",
      "A:89",
      "A:9",
      "A:90",
      "A:91",
      "A:92",
      "A:93",
      "A:94",
      "A:95",
      "A:96",
      "A:97",
      "A:98",
      "A:99"
    ],
    "A:84": [
      "A:1",
      "A:10",
      "A:100",
      "A:101",
      "A:102",
      "A:103",
      "A:104",
      "A:105",
      "A:106",
      "A:107",
      "A:108",
      "A:109",
      "A:11",
      "A:110",
      "A:111",
      "A:112",
      "A:113",
      "A:114",
      "A:115",
      "A:116",
      "A:117",
      "A:118",
      "A:119",
      "A:12",
      "A:120",
      "A:121",
      "A:122",
      "A:123",
      "A:124",
      "A:125",
      "A:126",
      "A:127",
      "A:128",
      "A:129",
      "A:13",
      "A:130",
      "A:131",
      "A:132",
      "A:133",
      "A:134",
      "A:135",
      "A:136",
      "A:137",
      "A:138",
      "A:139",
      "A:14",
      "A:140",
      "A:141",
      "A:142",
      "A:143",
      "A:144",
      "A:145",
      "A:146",
      "A:147",
      "A:148",
      "A:149",
      "A:15",
      "A:150",
      "A:151",
      "A:152",
      "A:153",
      "A:154",
      "A:155",
      "A:156",
      "A:16",
      "A:17",
      "A:18",
      "A:19",
      "A:2",
      "A:20",
      "A:21",
      "A:22",
      "A:23",
      "A:24",
      "A:25",
      "A:26",
      "A:27",
      "A:28",
      "A:29",
      "A:3",
      "A:30",
      "A:31",
      "A:32",
      "A:33",
      "A:34",
      "A:35",
      "A:36",
      "A:37",
      "A:38",
      "A:39",
      "A:4",
      "A:40",
      "A:41",
      "A:42",
      "A:43",
      "A:44",
      "A:45",
      "A:46",
      "A:47",
      "A:48",
      "A:49",
      "A:5",
      "A:50",
      "A:51",
      "A:52",
      "A:53",
      "A:54",
      "A:55",
      "A:56",
      "A:57",
      "A:58",
      "A:59",
      "A:6",
      "A:60",
      "A:61",
      "A:62",
      "A:63",
      "A:64",
      "A:65",
      "A:66",
      "A:67",
      "A:68",
      "A:69",
      "A:7",
      "A:70",
      "A:71",
      "A:72",
      "A:73",
      "A:74",
      "A:75",
      "A:76",
      "A:77",
      "A:78",
      "A:79",
      "A:8",
      "A:80",
      "A:81",
      "A:82",
      "A:83",
      "A:85",
      "A:86",
      "A:87",
      "A:88",
      "A:89",
      "A:9",
      "A:90",
      "A:91",
      "A:92",
      "A:93",
      "A:94",
      "A:95",
      "A:96",
      "A:97",
      "A:98",
      "A:99"
    ],
    "A:85": [
      "A:1",
      "A:10",
      "A:100",
      "A:101",
      "A:102",
      "A:103",
      "A:104",
      "A:105",
      "A:106",
      "A:107",
      "A:108",
      "A:109",
      "A:11",
      "A:110",
      "A:111",
      "A:112",
      "A:113",
      "A:114",
      "A:115",
      "A:116",
      "A:117",
      "A:118",
      "A:119",
      "A:12",
      "A:120",
      "A:121",
      "A:122",
      "A:123",
      "A:124",
      "A:125",
      "A:126",
      "A:127",
      "A:128",
      "A:129",
      "A:13",
      "A:130",
      "A:131",
      "A:132",
      "A:133",
      "A:134",
      "A:135",
      "A:136",
      "A:137",
      "A:138",
      "A:139",
      "A:14",
      "A:140",
      "A:141",
      "A:142",
      "A:143",
      "A:144",
      "A:145",
      "A:146",
      "A:147",
      "A:148",
      "A:149",
      "A:15",
      "A:150",
      "A:151",
      "A:152",
      "A:153",
      "A:154",
      "A:155",
      "A:156",
      "A:16",
      "A:17",
      "A:18",
      "A:19",
      "A:2",
      "A:20",
      "A:21",
      "A:22",
      "A:23",
      "A:24",
      "A:25",
      "A:26",
      "A:27",
      "A:28",
      "A:29",
      "A:3",
      "A:30",
      "A:31",
      "A:32",
      "A:33",
      "A:34",
      "A:35",
      "A:36",
      "A:37",
      "A:38",
      "A:39",
      "A:4",
      "A:40",
      "A:41",
      "A:42",
      "A:43",
      "A:44",
      "A:45",
      "A:46",
      "A:47",
      "A:48",
      "A:49",
      "A:5",
      "A:50",
      "A:51",
      "A:52",
      "A:53",
      "A:54",
      "A:55",
      "A:56",
      "A:57",
      "A:58",
      "A:59",
      "A:6",
      "A:60",
      "A:61",
      "A:62",
      "A:63",
      "A:64",
      "A:65",
      "A:66",
      "A:67",
      "A:68",
      "A:69",
      "A:7",
      "A:70",
      "A:71",
      "A:72",
      "A:73",
      "A:74",
      "A:75",
      "A:76",
      "A:77",
      "A:78",
      "A:79",
      "A:8",
      "A:80",
      "A:81",
      "A:82",
      "A:83",
      "A:84",
      "A:86",
      "A:87",
      "A:88",
      "A:89",
      "A:9",
      "A:90",
      "A:91",
      "A:92",
      "A:93",
      "A:94",
      "A:95",
      "A:96",
      "A:97",
      "A:98",
      "A:99"
    ],
    "A:86": [
      "A:1",
      "A:10",
      "A:100",
      "A:101",
      "A:102",
      "A:103",
      "A:104",
      "A:105",
      "A:106",
      "A:107",
      "A:108",
      "A:109",
      "A:11",
      "A:110",
      "A:111",
      "A:112",
      "A:113",
      "A:114",
      "A:115",
      "A:116",
      "A:117",
      "A:118",
      "A:119",
      "A:12",
      "A:120",
      "A:121",
      "A:122",
      "A:123",
      "A:124",
      "A:125",
      "A:126",
      "A:127",
      "A:128",
      "A:129",
      "A:13",
      "A:130",
      "A:131",
      "A:132",
      "A:133",
      "A:134",
      "A:135",
      "A:136",
      "A:137",
      "A:138",
      "A:139",
      "A:14",
      "A:140",
      "A:141",
      "A:142",
      "A:143",
      "A:144",
      "A:145",
      "A:146",
      "A:147",
      "A:148",
      "A:149",
      "A:15",
      "A:150",
      "A:151",
      "A:152",
      "A:153",
      "A:154",
      "A:155",
      "A:156",
      "A:16",
      "A:17",
      "A:18",
      "A:19",
      "A:2",
      "A:20",
      "A:21",
      "A:22",
      "A:23",
      "A:24",
      "A:25",
      "A:26",
      "A:27",
      "A:28",
      "A:29",
      "A:3",
      "A:30",
      "A:31",
      "A:32",
      "A:33",
      "A:34",
      "A:35",
      "A:36",
      "A:37",
      "A:38",
      "A:39",
      "A:4",
      "A:40",
      "A:41",
      "A:42",
      "A:43",
      "A:44",
      "A:45",
      "A:46",
      "A:47",
      "A:48",
      "A:49",
      "A:5",
      "A:50",
      "A:51",
      "A:52",
      "A:53",
      "A:54",
      "A:55",
      "A:56",
      "A:57",
      "A:58",
      "A:59",
      "A:6",
      "A:60",
      "A:61",
      "A:62",
      "A:63",
      "A:64",
      "A:65",
      "A:66",
      "A:67",
      "A:68",
      "A:69",
      "A:7",
      "A:70",
      "A:71",
      "A:72",
      "A:73",
      "A:74",
      "A:75",
      "A:76",
      "A:77",
      "A:78",
      "A:79",
      "A:8",
      "A:80",
      "A:81",
      "A:82",
      "A:83",
      "A:84",
      "A:85",
      "A:87",
      "A:88",
      "A:89",
      "A:9",
      "A:90",
      "A:91",
      "A:92",
      "A:93",
      "A:94",
      "A:95",
      "A:96",
      "A:97",
      "A:98",
      "A:99"
    ],
    "A:87": [
      "A:1",
      "A:10",
      "A:100",
      "A:101",
      "A:102",
      "A:103",
      "A:104",
      "A:105",
      "A:106",
      "A:107",
      "A:108",
      "A:109",
      "A:11",
      "A:110",
      "A:111",
      "A:112",
      "A:113",
      "A:114",
      "A:115",
      "A:116",
      "A:117",
      "A:118",
      "A:119",
      "A:12",
      "A:120",
      "A:121",
      "A:122",
      "A:123",
      "A:124",
      "A:125",
      "A:126",
      "A:127",
      "A:128",
      "A:129",
      "A:13",
      "A:130",
      "A:131",
      "A:132",
      "A:133",
      "A:134",
      "A:135",
      "A:136",
      "A:137",
      "A:138",
      "A:139",
      "A:14",
      "A:140",
      "A:141",
      "A:142",
      "A:143",
      "A:144",
      "A:145",
      "A:146",
      "A:147",
      "A:148",
      "A:149",
      "A:15",
      "A:150",
      "A:151",
      "A:152",
      "A:153",
      "A:154",
      "A:155",
      "A:156",
      "A:16",
      "A:17",
      "A:18",
      "A:19",
      "A:2",
      "A:20",
      "A:21",
      "A:22",
      "A:23",
      "A:24",
      "A:25",
      "A:26",
      "A:27",
      "A:28",
      "A:29",
      "A:3",
      "A:30",
      "A:31",
      "A:32",
      "A:33",
      "A:34",
      "A:35",
      "A:36",
      "A:37",
      "A:38",
      "A:39",
      "A:4",
      "A:40",
      "A:41",
      "A:42",
      "A:43",
      "A:44",
      "A:45",
      "A:46",
      "A:47",
      "A:48",
      "A:49",
      "A:5",
      "A:50",
      "A:51",
      "A:52",
      "A:53",
      "A:54",
      "A:55",
      "A:56",
      "A:57",
      "A:58",
      "A:59",
      "A:6",
      "A:60",
      "A:61",
      "A:62",
      "A:63",
      "A:64",
      "A:65",
      "A:66",
      "A:67",
      "A:68",
      "A:69",
      "A:7",
      "A:70",
      "A:71",
      "A:72",
      "A:73",
      "A:74",
      "A:75",
      "A:76",
      "A:77",
      "A:78",
      "A:79",
      "A:8",
      "A:80",
      "A:81",
      "A:82",
      "A:83",
      "A:84",
      "A:85",
      "A:86",
      "A:88",
      "A:89",
      "A:9",
      "A:90",
      "A:91",
      "A:92",
      "A:93",
      "A:94",
      "A:95",
      "A:96",
      "A:97",
      "A:98",
      "A:99"
    ],
    "A:88": [
      "A:1",
      "A:10",
      "A:100",
      "A:101",
      "A:102",
      "A:103",
      "A:104",
      "A:105",
      "A:106",
      "A:107",
      "A:108",
      "A:109",
      "A:11",
      "A:110",
      "A:111",
      "A:112",
      "A:113",
      "A:114",
      "A:115",
      "A:116",
      "A:117",
      "A:118",
      "A:119",
      "A:12",
      "A:120",
      "A:121",
      "A:122",
      "A:123",
      "A:124",
      "A:125",
      "A:126",
      "A:127",
      "A:128",
      "A:129",
      "A:13",
      "A:130",
      "A:131",
      "A:132",
      "A:133",
      "A:134",
      "A:135",
      "A:136",
      "A:137",
      "A:138",
      "A:139",
      "A:14",
      "A:140",
      "A:141",
      "A:142",
      "A:143",
      "A:144",
      "A:145",
      "A:146",
      "A:147",
      "A:148",
      "A:149",
      "A:15",
      "A:150",
      "A:151",
      "A:152",
      "A:153",
      "A:154",
      "A:155",
      "A:156",
      "A:16",
      "A:17",
      "A:18",
      "A:19",
      "A:2",
      "A:20",
      "A:21",
      "A:22",
      "A:23",
      "A:24",
      "A:25",
      "A:26",
      "A:27",
      "A:28",
      "A:29",
      "A:3",
      "A:30",
      "A:31",
      "A:32",
      "A:33",
      "A:34",
      "A:35",
      "A:36",
      "A:37",
      "A:38",
      "A:39",
      "A:4",
      "A:40",
      "A:41",
      "A:42",
      "A:43",
      "A:44",
      "A:45",
      "A:46",
      "A:47",
      "A:48",
      "A:49",
      "A:5",
      "A:50",
      "A:51",
      "A:52",
      "A:53",
      "A:54",
      "A:55",
      "A:56",
      "A:57",
      "A:58",
      "A:59",
      "A:6",
      "A:60",
      "A:61",
      "A:62",
      "A:63",
      "A:64",
      "A:65",
      "A:66",
      "A:67",
      "A:68",
      "A:69",
      "A:7",
      "A:70",
      "A:71",
      "A:72",
      "A:73",
      "A:74",
      "A:75",
      "A:76",
      "A:77",
      "A:78",
      "A:79",
      "A:8",
      "A:80",
      "A:81",
      "A:82",
      "A:83",
      "A:84",
      "A:85",
      "A:86",
      "A:87",
      "A:89",
      "A:9",
      "A:90",
      "A:91",
      "A:92",
      "A:93",
      "A:94",
      "A:95",
      "A:96",
      "A:97",
      "A:98",
      "A:99"
    ],
    "A:89": [
      "A:1",
      "A:10",
      "A:100",
      "A:101",
      "A:102",
      "A:103",
      "A:104",
      "A:105",
      "A:106",
      "A:107",
      "A:108",
      "A:109",
      "A:11",
      "A:110",
      "A:111",
      "A:112",
      "A:113",
      "A:114",
      "A:115",
      "A:116",
      "A:117",
      "A:118",
      "A:119",
      "A:12",
      "A:120",
      "A:121",
      "A:122",
      "A:123",
      "A:124",
      "A:125",
      "A:126",
      "A:127",
      "A:128",
      "A:129",
      "A:13",
      "A:130",
      "A:131",
      "A:132",
      "A:133",
      "A:134",
      "A:135",
      "A:136",
      "A:137",
      "A:138",
      "A:139",
      "A:14",
      "A:140",
      "A:141",
      "A:142",
      "A:143",
      "A:144",
      "A:145",
      "A:146",
      "A:147",
      "A:148",
      "A:149",
      "A:15",
      "A:150",
      "A:151",
      "A:152",
      "A:153",
      "A:154",
      "A:155",
      "A:156",
      "A:16",
      "A:17",
      "A:18",
      "A:19",
      "A:2",
      "A:20",
      "A:21",
      "A:22",
      "A:23",
      "A:24",
      "A:25",
      "A:26",
      "A:27",
      "A:28",
      "A:29",
      "A:3",
      "A:30",
      "A:31",
      "A:32",
      "A:33",
      "A:34",
      "A:35",
      "A:36",
      "A:37",
      "A:38",
      "A:39",
      "A:4",
      "A:40",
      "A:41",
      "A:42",
      "A:43",
      "A:44",
      "A:45",
      "A:46",
      "A:47",
      "A:48",
      "A:49",
      "A:5",
      "A:50",
      "A:51",
      "A:52",
      "A:53",
      "A:54",
      "A:55",
      "A:56",
      "A:57",
      "A:58",
      "A:59",
      "A:6",
      "A:60",
      "A:61",
      "A:62",
      "A:63",
      "A:64",
      "A:65",
      "A:66",
      "A:67",
      "A:68",
      "A:69",
      "A:7",
      "A:70",
      "A:71",
      "A:72",
      "A:73",
      "A:74",
      "A:75",
      "A:76",
      "A:77",
      "A:78",
      "A:79",
      "A:8",
      "A:80",
      "A:81",
      "A:82",
      "A:83",
      "A:84",
      "A:85",
      "A:86",
      "A:87",
      "A:88",
      "A:9",
      "A:90",
      "A:91",
      "A:92",
      "A:93",
      "A:94",
      "A:95",
      "A:96",
      "A:97",
      "A:98",
      "A:99"
    ],
    "A:90": [
      "A:1",
      "A:10",
      "A:100",
      "A:101",
      "A:102",
      "A:103",
      "A:104",
      "A:105",
      "A:106",
      "A:107",
      "A:108",
      "A:109",
      "A:11",
      "A:110",
      "A:111",
      "A:112",
      "A:113",
      "A:114",
      "A:115",
      "A:116",
      "A:117",
      "A:118",
      "A:119",
      "A:12",
      "A:120",
      "A:121",
      "A:122",
      "A:123",
      "A:124",
      "A:125",
      "A:126",
      "A:127",
      "A:128",
      "A:129",
      "A:13",
      "A:130",
      "A:131",
      "A:132",
      "A:133",
      "A:134",
      "A:135",
      "A:136",
      "A:137",
      "A:138",
      "A:139",
      "A:14",
      "A:140",
      "A:141",
      "A:142",
      "A:143",
      "A:144",
      "A:145",
      "A:146",
      "A:147",
      "A:148",
      "A:149",
      "A:15",
      "A:150",
      "A:151",
      "A:152",
      "A:153",
      "A:154",
      "A:155",
      "A:156",
      "A:16",
      "A:17",
      "A:18",
      "A:19",
      "A:2",
      "A:20",
      "A:21",
      "A:22",
      "A:23",
      "A:24",
      "A:25",
      "A:26",
      "A:27",
      "A:28",
      "A:29",
      "A:3",
      "A:30",
      "A:31",
      "A:32",
      "A:33",
      "A:34",
      "A:35",
      "A:36",
      "A:37",
      "A:38",
      "A:39",
      "A:4",
      "A:40",
      "A:41",
      "A:42",
      "A:43",
      "A:44",
      "A:45",
      "A:46",
      "A:47",
      "A:48",
      "A:49",
      "A:5",
      "A:50",
      "A:51",
      "A:52",
      "A:53",
      "A:54",
      "A:55",
      "A:56",
      "A:57",
      "A:58",
      "A:59",
      "A:6",
      "A:60",
      "A:61",
      "A:62",
      "A:63",
      "A:64",
      "A:65",
      "A:66",
      "A:67",
      "A:68",
      "A:69",
      "A:7",
      "A:70",
      "A:71",
      "A:72",
      "A:73",
      "A:74",
      "A:75",
      "A:76",
      "A:77",
      "A:78",
      "A:79",
      "A:8",
      "A:80",
      "A:81",
      "A:82",
      "A:83",
      "A:84",
      "A:85",
      "A:86",
      "A:87",
      "A:88",
      "A:89",
      "A:9",
      "A:91",
      "A:92",
      "A:93",
      "A:94",
      "A:95",
      "A:96",
      "A:97",
      "A:98",
      "A:99"
    ],
    "A:91": [
      "A:1",
      "A:10",
      "A:100",
      "A:101",
      "A:102",
      "A:103",
      "A:104",
      "A:105",
      "A:106",
      "A:107",
      "A:108",
      "A:109",
      "A:11",
      "A:110",
      "A:111",
      "A:112",
      "A:113",
      "A:114",
      "A:115",
      "A:116",
      "A:117",
      "A:118",
      "A:119",
      "A:12",
      "A:120",
      "A:121",
      "A:122",
      "A:123",
      "A:124",
      "A:125",
      "A:126",
      "A:127",
      "A:128",
      "A:129",
      "A:13",
      "A:130",
      "A:131",
      "A:132",
      "A:133",
      "A:134",
      "A:135",
      "A:136",
      "A:137",
      "A:138",
      "A:139",
      "A:14",
      "A:140",
      "A:141",
      "A:142",
      "A:143",
      "A:144",
      "A:145",
      "A:146",
      "A:147",
      "A:148",
      "A:149",
      "A:15",
      "A:150",
      "A:151",
      "A:152",
      "A:153",
      "A:154",
      "A:155",
      "A:156",
      "A:16",
      "A:17",
      "A:18",
      "A:19",
      "A:2",
      "A:20",
      "A:21",
      "A:22",
      "A:23",
      "A:24",
      "A:25",
      "A:26",
      "A:27",
      "A:28",
      "A:29",
      "A:3",
      "A:30",
      "A:31",
      "A:32",
      "A:33",
      "A:34",
      "A:35",
      "A:36",
      "A:37",
      "A:38",
      "A:39",
      "A:4",
      "A:40",
      "A:41",
      "A:42",
      "A:43",
      "A:44",
      "A:45",
      "A:46",
      "A:47",
      "A:48",
      "A:49",
      "A:5",
      "A:50",
      "A:51",
      "A:52",
      "A:53",
      "A:54",
      "A:55",
      "A:56",
      "A:57",
      "A:58",
      "A:59",
      "A:6",
      "A:60",
      "A:61",
      "A:62",
      "A:63",
      "A:64",
      "A:65",
      "A:66",
      "A:67",
      "A:68",
      "A:69",
      "A:7",
      "A:70",
      "A:71",
      "A:72",
      "A:73",
      "A:74",
      "A:75",
      "A:76",
      "A:77",
      "A:78",
      "A:79",
      "A:8",
      "A:80",
      "A:81",
      "A:82",
      "A:83",
      "A:84",
      "A:85",
      "A:86",
      "A:87",
      "A:88",
      "A:89",
      "A:9",
      "A:90",
      "A:92",
      "A:93",
      "A:94",
      "A:95",
      "A:96",
      "A:97",
      "A:98",
      "A:99"
    ],
    "A:92": [
      "A:1",
      "A:10",
      "A:100",
      "A:101",
      "A:102",
      "A:103",
      "A:104",
      "A:105",
      "A:106",
      "A:107",
      "A:108",
      "A:109",
      "A:11",
      "A:110",
      "A:111",
      "A:112",
      "A:113",
      "A:114",
      "A:115",
      "A:116",
      "A:117",
      "A:118",
      "A:119",
      "A:12",
      "A:120",
      "A:121",
      "A:122",
      "A:123",
      "A:124",
      "A:125",
      "A:126",
      "A:127",
      "A:128",
      "A:129",
      "A:13",
      "A:130",
      "A:131",
      "A:132",
      "A:133",
      "A:134",
      "A:135",
      "A:136",
      "A:137",
      "A:138",
      "A:139",
      "A:14",
      "A:140",
      "A:141",
      "A:142",
      "A:143",
      "A:144",
      "A:145",
      "A:146",
      "A:147",
      "A:148",
      "A:149",
      "A:15",
      "A:150",
      "A:151",
      "A:152",
      "A:153",
      "A:154",
      "A:155",
      "A:156",
      "A:16",
      "A:17",
      "A:18",
      "A:19",
      "A:2",
      "A:20",
      "A:21",
      "A:22",
      "A:23",
      "A:24",
      "A:25",
      "A:26",
      "A:27",
      "A:28",
      "A:29",
      "A:3",
      "A:30",
      "A:31",
      "A:32",
      "A:33",
      "A:34",
      "A:35",
      "A:36",
      "A:37",
      "A:38",
      "A:39",
      "A:4",
      "A:40",
      "A:41",
      "A:42",
      "A:43",
      "A:44",
      "A:45",
      "A:46",
      "A:47",
      "A:48",
      "A:49",
      "A:5",
      "A:50",
      "A:51",
      "A:52",
      "A:53",
      "A:54",
      "A:55",
      "A:56",
      "A:57",
      "A:58",
      "A:59",
      "A:6",
      "A:60",
      "A:61",
      "A:62",
      "A:63",
      "A:64",
      "A:65",
      "A:66",
      "A:67",
      "A:68",
      "A:69",
      "A:7",
      "A:70",
      "A:71",
      "A:72",
      "A:73",
      "A:74",
      "A:75",
      "A:76",
      "A:77",
      "A:78",
      "A:79",
      "A:8",
      "A:80",
      "A:81",
      "A:82",
      "A:83",
      "A:84",
      "A:85",
      "A:86",
      "A:87",
      "A:88",
      "A:89",
      "A:9",
      "A:90",
      "A:91",
      "A:93",
      "A:94",
      "A:95",
      "A:96",
      "A:97",
      "A:98",
      "A:99"
    ],
    "A:93": [
      "A:1",
      "A:10",
      "A:100",
      "A:101",
      "A:102",
      "A:103",
      "A:104",
      "A:105",
      "A:106",
      "A:107",
      "A:108",
      "A:109",
      "A:11",
      "A:110",
      "A:111",
      "A:112",
      "A:113",
      "A:114",
      "A:115",
      "A:116",
      "A:117",
      "A:118",
      "A:119",
      "A:12",
      "A:120",
      "A:121",
      "A:122",
      "A:123",
      "A:124",
      "A:125",
      "A:126",
      "A:127",
      "A:128",
      "A:129",
      "A:13",
      "A:130",
      "A:131",
      "A:132",
      "A:133",
      "A:134",
      "A:135",
      "A:136",
      "A:137",
      "A:138",
      "A:139",
      "A:14",
      "A:140",
      "A:141",
      "A:142",
      "A:143",
      "A:144",
      "A:145",
      "A:146",
      "A:147",
      "A:148",
      "A:149",
      "A:15",
      "A:150",
      "A:151",
      "A:152",
      "A:153",
      "A:154",
      "A:155",
      "A:156",
      "A:16",
      "A:17",
      "A:18",
      "A:19",
      "A:2",
      "A:20",
      "A:21",
      "A:22",
      "A:23",
      "A:24",
      "A:25",
      "A:26",
      "A:27",
      "A:28",
      "A:29",
      "A:3",
      "A:30",
      "A:31",
      "A:32",
      "A:33",
      "A:34",
      "A:35",
      "A:36",
      "A:37",
      "A:38",
      "A:39",
      "A:4",
      "A:40",
      "A:41",
      "A:42",
      "A:43",
      "A:44",
      "A:45",
      "A:46",
      "A:47",
      "A:48",
      "A:49",
      "A:5",
      "A:50",
      "A:51",
      "A:52",
      "A:53",
      "A:54",
      "A:55",
      "A:56",
      "A:57",
      "A:58",
      "A:59",
      "A:6",
      "A:60",
      "A:61",
      "A:62",
      "A:63",
      "A:64",
      "A:65",
      "A:66",
      "A:67",
      "A:68",
      "A:69",
      "A:7",
      "A:70",
      "A:71",
      "A:72",
      "A:73",
      "A:74",
      "A:75",
      "A:76",
      "A:77",
      "A:78",
      "A:79",
      "A:8",
      "A:80",
      "A:81",
      "A:82",
      "A:83",
      "A:84",
      "A:85",
      "A:86",
      "A:87",
      "A:88",
      "A:89",
      "A:9",
      "A:90",
      "A:91",
      "A:92",
      "A:94",
      "A:95",
      "A:96",
      "A:97",
      "A:98",
      "A:99"
    ],
    "A:94": [
      "A:1",
      "A:10",
      "A:100",
      "A:101",
      "A:102",
      "A:103",
      "A:104",
      "A:105",
      "A:106",
      "A:107",
      "A:108",
      "A:109",
      "A:11",
      "A:110",
      "A:111",
      "A:112",
      "A:113",
      "A:114",
      "A:115",
      "A:116",
      "A:117",
      "A:118",
      "A:119",
      "A:12",
      "A:120",
      "A:121",
      "A:122",
      "A:123",
      "A:124",
      "A:125",
      "A:126",
      "A:127",
      "A:128",
      "A:129",
      "A:13",
      "A:130",
      "A:131",
      "A:132",
      "A:133",
      "A:134",
      "A:135",
      "A:136",
      "A:137",
      "A:138",
      "A:139",
      "A:14",
      "A:140",
      "A:141",
      "A:142",
      "A:143",
      "A:144",
      "A:145",
      "A:146",
      "A:147",
      "A:148",
      "A:149",
      "A:15",
      "A:150",
      "A:151",
      "A:152",
      "A:153",
      "A:154",
      "A:155",
      "A:156",
      "A:16",
      "A:17",
      "A:18",
      "A:19",
      "A:2",
      "A:20",
      "A:21",
      "A:22",
      "A:23",
      "A:24",
      "A:25",
      "A:26",
      "A:27",
      "A:28",
      "A:29",
      "A:3",
      "A:30",
      "A:31",
      "A:32",
      "A:33",
      "A:34",
      "A:35",
      "A:36",
      "A:37",
      "A:38",
      "A:39",
      "A:4",
      "A:40",
      "A:41",
      "A:42",
      "A:43",
      "A:44",
      "A:45",
      "A:46",
      "A:47",
      "A:48",
      "A:49",
      "A:5",
      "A:50",
      "A:51",
      "A:52",
      "A:53",
      "A:54",
      "A:55",
      "A:56",
      "A:57",
      "A:58",
      "A:59",
      "A:6",
      "A:60",
      "A:61",
      "A:62",
      "A:63",
      "A:64",
      "A:65",
      "A:66",
      "A:67",
      "A:68",
      "A:69",
      "A:7",
      "A:70",
      "A:71",
      "A:72",
      "A:73",
      "A:74",
      "A:75",
      "A:76",
      "A:77",
      "A:78",
      "A:79",
      "A:8",
      "A:80",
      "A:81",
      "A:82",
      "A:83",
      "A:84",
      "A:85",
      "A:86",
      "A:87",
      "A:88",
      "A:89",
      "A:9",
      "A:90",
      "A:91",
      "A:92",
      "A:93",
      "A:95",
      "A:96",
      "A:97",
      "A:98",
      "A:99"
    ],
    "A:95": [
      "A:1",
      "A:10",
      "A:100",
      "A:101",
      "A:102",
      "A:103",
      "A:104",
      "A:105",
      "A:106",
      "A:107",
      "A:108",
      "A:109",
      "A:11",
      "A:110",
      "A:111",
      "A:112",
      "A:113",
      "A:114",
      "A:115",
      "A:116",
      "A:117",
      "A:118",
      "A:119",
      "A:12",
      "A:120",
      "A:121",
      "A:122",
      "A:123",
      "A:124",
      "A:125",
      "A:126",
      "A:127",
      "A:128",
      "A:129",
      "A:13",
      "A:130",
      "A:131",
      "A:132",
      "A:133",
      "A:134",
      "A:135",
      "A:136",
      "A:137",
      "A:138",
      "A:139",
      "A:14",
      "A:140",
      "A:141",
      "A:142",
      "A:143",
      "A:144",
      "A:145",
      "A:146",
      "A:147",
      "A:148",
      "A:149",
      "A:15",
      "A:150",
      "A:151",
      "A:152",
      "A:153",
      "A:154",
      "A:155",
      "A:156",
      "A:16",
      "A:17",
      "A:18",
      "A:19",
      "A:2",
      "A:20",
      "A:21",
      "A:22",
      "A:23",
      "A:24",
      "A:25",
      "A:26",
      "A:27",
      "A:28",
      "A:29",
      "A:3",
      "A:30",
      "A:31",
      "A:32",
      "A:33",
      "A:34",
      "A:35",
      "A:36",
      "A:37",
      "A:38",
      "A:39",
      "A:4",
      "A:40",
      "A:41",
      "A:42",
      "A:43",
      "A:44",
      "A:45",
      "A:46",
      "A:47",
      "A:48",
      "A:49",
      "A:5",
      "A:50",
      "A:51",
      "A:52",
      "A:53",
      "A:54",
      "A:55",
      "A:56",
      "A:57",
      "A:58",
      "A:59",
      "A:6",
      "A:60",
      "A:61",
      "A:62",
      "A:63",
      "A:64",
      "A:65",
      "A:66",
      "A:67",
      "A:68",
      "A:69",
      "A:7",
      "A:70",
      "A:71",
      "A:72",
      "A:73",
      "A:74",
      "A:75",
      "A:76",
      "A:77",
      "A:78",
      "A:79",
      "A:8",
      "A:80",
      "A:81",
      "A:82",
      "A:83",
      "A:84",
      "A:85",
      "A:86",
      "A:87",
      "A:88",
      "A:89",
      "A:9",
      "A:90",
      "A:91",
      "A:92",
      "A:93",
      "A:94",
      "A:96",
      "A:97",
      "A:98",
      "A:99"
    ],
    "A:96": [
      "A:1",
      "A:10",
      "A:100",
      "A:101",
      "A:102",
      "A:103",
      "A:104",
      "A:105",
      "A:106",
      "A:107",
      "A:108",
      "A:109",
      "A:11",
      "A:110",
      "A:111",
      "A:112",
      "A:113",
      "A:114",
      "A:115",
      "A:116",
      "A:117",
      "A:118",
      "A:119",
      "A:12",
      "A:120",
      "A:121",
      "A:122",
      "A:123",
      "A:124",
      "A:125",
      "A:126",
      "A:127",
      "A:128",
      "A:129",
      "A:13",
      "A:130",
      "A:131",
      "A:132",
      "A:133",
      "A:134",
      "A:135",
      "A:136",
      "A:137",
      "A:138",
      "A:139",
      "A:14",
      "A:140",
      "A:141",
      "A:142",
      "A:143",
      "A:144",
      "A:145",
      "A:146",
      "A:147",
      "A:148",
      "A:149",
      "A:15",
      "A:150",
      "A:151",
      "A:152",
      "A:153",
      "A:154",
      "A:155",
      "A:156",
      "A:16",
      "A:17",
      "A:18",
      "A:19",
      "A:2",
      "A:20",
      "A:21",
      "A:22",
      "A:23",
      "A:24",
      "A:25",
      "A:26",
      "A:27",
      "A:28",
      "A:29",
      "A:3",
      "A:30",
      "A:31",
      "A:32",
      "A:33",
      "A:34",
      "A:35",
      "A:36",
      "A:37",
      "A:38",
      "A:39",
      "A:4",
      "A:40",
      "A:41",
      "A:42",
      "A:43",
      "A:44",
      "A:45",
      "A:46",
      "A:47",
      "A:48",
      "A:49",
      "A:5",
      "A:50",
      "A:51",
      "A:52",
      "A:53",
      "A:54",
      "A:55",
      "A:56",
      "A:57",
      "A:58",
      "A:59",
      "A:6",
      "A:60",
      "A:61",
      "A:62",
      "A:63",
      "A:64",
      "A:65",
      "A:66",
      "A:67",
      "A:68",
      "A:69",
      "A:7",
      "A:70",
      "A:71",
      "A:72",
      "A:73",
      "A:74",
      "A:75",
      "A:76",
      "A:77",
      "A:78",
      "A:79",
      "A:8",
      "A:80",
      "A:81",
      "A:82",
      "A:83",
      "A:84",
      "A:85",
      "A:86",
      "A:87",
      "A:88",
      "A:89",
      "A:9",
      "A:90",
      "A:91",
      "A:92",
      "A:93",
      "A:94",
      "A:95",
      "A:97",
      "A:98",
      "A:99"
    ],
    "A:97": [
      "A:1",
      "A:10",
      "A:100",
      "A:101",
      "A:102",
      "A:103",
      "A:104",
      "A:105",
      "A:106",
      "A:107",
      "A:108",
      "A:109",
      "A:11",
      "A:110",
      "A:111",
      "A:112",
      "A:113",
      "A:114",
      "A:115",
      "A:116",
      "A:117",
      "A:118",
      "A:119",
      "A:12",
      "A:120",
      "A:121",
      "A:122",
      "A:123",
      "A:124",
      "A:125",
      "A:126",
      "A:127",
      "A:128",
      "A:129",
      "A:13",
      "A:130",
      "A:131",
      "A:132",
      "A:133",
      "A:134",
      "A:135",
      "A:136",
      "A:137",
      "A:138",
      "A:139",
      "A:14",
      "A:140",
      "A:141",
      "A:142",
      "A:143",
      "A:144",
      "A:145",
      "A:146",
      "A:147",
      "A:148",
      "A:149",
      "A:15",
      "A:150",
      "A:151",
      "A:152",
      "A:153",
      "A:154",
      "A:155",
      "A:156",
      "A:16",
      "A:17",
      "A:18",
      "A:19",
      "A:2",
      "A:20",
      "A:21",
      "A:22",
      "A:23",
      "A:24",
      "A:25",
      "A:26",
      "A:27",
      "A:28",
      "A:29",
      "A:3",
      "A:30",
      "A:31",
      "A:32",
      "A:33",
      "A:34",
      "A:35",
      "A:36",
      "A:37",
      "A:38",
      "A:39",
      "A:4",
      "A:40",
      "A:41",
      "A:42",
      "A:43",
      "A:44",
      "A:45",
      "A:46",
      "A:47",
      "A:48",
      "A:49",
      "A:5",
      "A:50",
      "A:51",
      "A:52",
      "A:53",
      "A:54",
      "A:55",
      "A:56",
      "A:57",
      "A:58",
      "A:59",
      "A:6",
      "A:60",
      "A:61",
      "A:62",
      "A:63",
      "A:64",
      "A:65",
      "A:66",
      "A:67",
      "A:68",
      "A:69",
      "A:7",
      "A:70",
      "A:71",
      "A:72",
      "A:73",
      "A:74",
      "A:75",
      "A:76",
      "A:77",
      "A:78",
      "A:79",
      "A:8",
      "A:80",
      "A:81",
      "A:82",
      "A:83",
      "A:84",
      "A:85",
      "A:86",
      "A:87",
      "A:88",
      "A:89",
      "A:9",
      "A:90",
      "A:91",
      "A:92",
      "A:93",
      "A:94",
      "A:95",
      "A:96",
      "A:98",
      "A:99"
    ],
    "A:98": [
      "A:1",
      "A:10",
      "A:100",
      "A:101",
      "A:102",
      "A:103",
      "A:104",
      "A:105",
      "A:106",
      "A:107",
      "A:108",
      "A:109",
      "A:11",
      "A:110",
      "A:111",
      "A:112",
      "A:113",
      "A:114",
      "A:115",
      "A:116",
      "A:117",
      "A:118",
      "A:119",
      "A:12",
      "A:120",
      "A:121",
      "A:122",
      "A:123",
      "A:124",
      "A:125",
      "A:126",
      "A:127",
      "A:128",
      "A:129",
      "A:13",
      "A:130",
      "A:131",
      "A:132",
      "A:133",
      "A:134",
      "A:135",
      "A:136",
      "A:137",
      "A:138",
      "A:139",
      "A:14",
      "A:140",
      "A:141",
      "A:142",
      "A:143",
      "A:144",
      "A:145",
      "A:146",
      "A:147",
      "A:148",
      "A:149",
      "A:15",
      "A:150",
      "A:151",
      "A:152",
      "A:153",
      "A:154",
      "A:155",
      "A:156",
      "A:16",
      "A:17",
      "A:18",
      "A:19",
      "A:2",
      "A:20",
      "A:21",
      "A:22",
      "A:23",
      "A:24",
      "A:25",
      "A:26",
      "A:27",
      "A:28",
      "A:29",
      "A:3",
      "A:30",
      "A:31",
      "A:32",
      "A:33",
      "A:34",
      "A:35",
      "A:36",
      "A:37",
      "A:38",
      "A:39",
      "A:4",
      "A:40",
      "A:41",
      "A:42",
      "A:43",
      "A:44",
      "A:45",
      "A:46",
      "A:47",
      "A:48",
      "A:49",
      "A:5",
      "A:50",
      "A:51",
      "A:52",
      "A:53",
      "A:54",
      "A:55",
      "A:56",
      "A:57",
      "A:58",
      "A:59",
      "A:6",
      "A:60",
      "A:61",
      "A:62",
      "A:63",
      "A:64",
      "A:65",
      "A:66",
      "A:67",
      "A:68",
      "A:69",
      "A:7",
      "A:70",
      "A:71",
      "A:72",
      "A:73",
      "A:74",
      "A:75",
      "A:76",
      "A:77",
      "A:78",
      "A:79",
      "A:8",
      "A:80",
      "A:81",
      "A:82",
      "A:83",
      "A:84",
      "A:85",
      "A:86",
      "A:87",
      "A:88",
      "A:89",
      "A:9",
      "A:90",
      "A:91",
      "A:92",
      "A:93",
      "A:94",
      "A:95",
      "A:96",
      "A:97",
      "A:99"
    ],
    "A:99": [
      "A:1",
      "A:10",
      "A:100",
      "A:101",
      "A:102",
      "A:103",
      "A:104",
      "A:105",
      "A:106",
      "A:107",
      "A:108",
      "A:109",
      "A:11",
      "A:110",
      "A:111",
      "A:112",
      "A:113",
      "A:114",
      "A:115",
      "A:116",
      "A:117",
      "A:118",
      "A:119",
      "A:12",
      "A:120",
      "A:121",
      "A:122",
      "A:123",
      "A:124",
      "A:125",
      "A:126",
      "A:127",
      "A:128",
      "A:129",
      "A:13",
      "A:130",
      "A:131",
      "A:132",
      "A:133",
      "A:134",
      "A:135",
      "A:136",
      "A:137",
      "A:138",
      "A:139",
      "A:14",
      "A:140",
      "A:141",
      "A:142",
      "A:143",
      "A:144",
      "A:145",
      "A:146",
      "A:147",
      "A:148",
      "A:149",
      "A:15",
      "A:150",
      "A:151",
      "A:152",
      "A:153",
      "A:154",
      "A:155",
      "A:156",
      "A:16",
      "A:17",
      "A:18",
      "A:19",
      "A:2",
      "A:20",
      "A:21",
      "A:22",
      "A:23",
      "A:24",
      "A:25",
      "A:26",
      "A:27",
      "A:28",
      "A:29",
      "A:3",
      "A:30",
      "A:31",
      "A:32",
      "A:33",
      "A:34",
      "A:35",
      "A:36",
      "A:37",
      "A:38",
      "A:39",
      "A:4",
      "A:40",
      "A:41",
      "A:42",
      "A:43",
      "A:44",
      "A:45",
      "A:46",
      "A:47",
      "A:48",
      "A:49",
      "A:5",
      "A:50",
      "A:51",
      "A:52",
      "A:53",
      "A:54",
      "A:55",
      "A:56",
      "A:57",
      "A:58",
      "A:59",
      "A:6",
      "A:60",
      "A:61",
      "A:62",
      "A:63",
      "A:64",
      "A:65",
      "A:66",
      "A:67",
      "A:68",
      "A:69",
      "A:7",
      "A:70",
      "A:71",
      "A:72",
      "A:73",
      "A:74",
      "A:75",
      "A:76",
      "A:77",
      "A:78",
      "A:79",
      "A:8",
      "A:80",
      "A:81",
      "A:82",
      "A:83",
      "A:84",
      "A:85",
      "A:86",
      "A:87",
      "A:88",
      "A:89",
      "A:9",
      "A:90",
      "A:91",
      "A:92",
      "A:93",
      "A:94",
      "A:95",
      "A:96",
      "A:97",
      "A:98"
    ],
    "A:100": [
      "A:1",
      "A:10",
      "A:101",
      "A:102",
      "A:103",
      "A:104",
      "A:105",
      "A:106",
      "A:107",
      "A:108",
      "A:109",
      "A:11",
      "A:110",
      "A:111",
      "A:112",
      "A:113",
      "A:114",
      "A:115",
      "A:116",
      "A:117",
      "A:118",
      "A:119",
      "A:12",
      "A:120",
      "A:121",
      "A:122",
      "A:123",
      "A:124",
      "A:125",
      "A:126",
      "A:127",
      "A:128",
      "A:129",
      "A:13",
      "A:130",
      "A:131",
      "A:132",
      "A:133",
      "A:134",
      "A:135",
      "A:136",
      "A:137",
      "A:138",
      "A:139",
      "A:14",
      "A:140",
      "A:141",
      "A:142",
      "A:143",
      "A:144",
      "A:145",
      "A:146",
      "A:147",
      "A:148",
      "A:149",
      "A:15",
      "A:150",
      "A:151",
      "A:152",
      "A:153",
      "A:154",
      "A:155",
      "A:156",
      "A:16",
      "A:17",
      "A:18",
      "A:19",
      "A:2",
      "A:20",
      "A:21",
      "A:22",
      "A:23",
      "A:24",
      "A:25",
      "A:26",
      "A:27",
      "A:28",
      "A:29",
      "A:3",
      "A:30",
      "A:31",
      "A:32",
      "A:33",
      "A:34",
      "A:35",
      "A:36",
      "A:37",
      "A:38",
      "A:39",
      "A:4",
      "A:40",
      "A:41",
      "A:42",
      "A:43",
      "A:44",
      "A:45",
      "A:46",
      "A:47",
      "A:48",
      "A:49",
      "A:5",
      "A:50",
      "A:51",
      "A:52",
      "A:53",
      "A:54",
      "A:55",
      "A:56",
      "A:57",
      "A:58",
      "A:59",
      "A:6",
      "A:60",
      "A:61",
      "A:62",
      "A:63",
      "A:64",
      "A:65",
      "A:66",
      "A:67",
      "A:68",
      "A:69",
      "A:7",
      "A:70",
      "A:71",
      "A:72",
      "A:73",
      "A:74",
      "A:75",
      "A:76",
      "A:77",
      "A:78",
      "A:79",
      "A:8",
      "A:80",
      "A:81",
      "A:82",
      "A:83",
      "A:84",
      "A:85",
      "A:86",
      "A:87",
      "A:88",
      "A:89",
      "A:9",
      "A:90",
      "A:91",
      "A:92",
      "A:93",
      "A:94",
      "A:95",
      "A:96",
      "A:97",
      "A:98",
      "A:99"
    ],
    "A:101": [
      "A:1",
      "A:10",
      "A:100",
      "A:102",
      "A:103",
      "A:104",
      "A:105",
      "A:106",
      "A:107",
      "A:108",
      "A:109",
      "A:11",
      "A:110",
      "A:111",
      "A:112",
      "A:113",
      "A:114",
      "A:115",
      "A:116",
      "A:117",
      "A:118",
      "A:119",
      "A:12",
      "A:120",
      "A:121",
      "A:122",
      "A:123",
      "A:124",
      "A:125",
      "A:126",
      "A:127",
      "A:128",
      "A:129",
      "A:13",
      "A:130",
      "A:131",
      "A:132",
      "A:133",
      "A:134",
      "A:135",
      "A:136",
      "A:137",
      "A:138",
      "A:139",
      "A:14",
      "A:140",
      "A:141",
      "A:142",
      "A:143",
      "A:144",
      "A:145",
      "A:146",
      "A:147",
      "A:148",
      "A:149",
      "A:15",
      "A:150",
      "A:151",
      "A:152",
      "A:153",
      "A:154",
      "A:155",
      "A:156",
      "A:16",
      "A:17",
      "A:18",
      "A:19",
      "A:2",
      "A:20",
      "A:21",
      "A:22",
      "A:23",
      "A:24",
      "A:25",
      "A:26",
      "A:27",
      "A:28",
      "A:29",
      "A:3",
      "A:30",
      "A:31",
      "A:32",
      "A:33",
      "A:34",
      "A:35",
      "A:36",
      "A:37",
      "A:38",
      "A:39",
      "A:4",
      "A:40",
      "A:41",
      "A:42",
      "A:43",
      "A:44",
      "A:45",
      "A:46",
      "A:47",
      "A:48",
      "A:49",
      "A:5",
      "A:50",
      "A:51",
      "A:52",
      "A:53",
      "A:54",
      "A:55",
      "A:56",
      "A:57",
      "A:58",
      "A:59",
      "A:6",
      "A:60",
      "A:61",
      "A:62",
      "A:63",
      "A:64",
      "A:65",
      "A:66",
      "A:67",
      "A:68",
      "A:69",
      "A:7",
      "A:70",
      "A:71",
      "A:72",
      "A:73",
      "A:74",
      "A:75",
      "A:76",
      "A:77",
      "A:78",
      "A:79",
      "A:8",
      "A:80",
      "A:81",
      "A:82",
      "A:83",
      "A:84",
      "A:85",
      "A:86",
      "A:87",
      "A:88",
      "A:89",
      "A:9",
      "A:90",
      "A:91",
      "A:92",
      "A:93",
      "A:94",
      "A:95",
      "A:96",
      "A:97",
      "A:98",
      "A:99"
    ],
    "A:102": [
      "A:1",
      "A:10",
      "A:100",
      "A:101",
      "A:103",
      "A:104",
      "A:105",
      "A:106",
      "A:107",
      "A:108",
      "A:109",
      "A:11",
      "A:110",
      "A:111",
      "A:112",
      "A:113",
      "A:114",
      "A:115",
      "A:116",
      "A:117",
      "A:118",
      "A:119",
      "A:12",
      "A:120",
      "A:121",
      "A:122",
      "A:123",
      "A:124",
      "A:125",
      "A:126",
      "A:127",
      "A:128",
      "A:129",
      "A:13",
      "A:130",
      "A:131",
      "A:132",
      "A:133",
      "A:134",
      "A:135",
      "A:136",
      "A:137",
      "A:138",
      "A:139",
      "A:14",
      "A:140",
      "A:141",
      "A:142",
      "A:143",
      "A:144",
      "A:145",
      "A:146",
      "A:147",
      "A:148",
      "A:149",
      "A:15",
      "A:150",
      "A:151",
      "A:152",
      "A:153",
      "A:154",
      "A:155",
      "A:156",
      "A:16",
      "A:17",
      "A:18",
      "A:19",
      "A:2",
      "A:20",
      "A:21",
      "A:22",
      "A:23",
      "A:24",
      "A:25",
      "A:26",
      "A:27",
      "A:28",
      "A:29",
      "A:3",
      "A:30",
      "A:31",
      "A:32",
      "A:33",
      "A:34",
      "A:35",
      "A:36",
      "A:37",
      "A:38",
      "A:39",
      "A:4",
      "A:40",
      "A:41",
      "A:42",
      "A:43",
      "A:44",
      "A:45",
      "A:46",
      "A:47",
      "A:48",
      "A:49",
      "A:5",
      "A:50",
      "A:51",
      "A:52",
      "A:53",
      "A:54",
      "A:55",
      "A:56",
      "A:57",
      "A:58",
      "A:59",
      "A:6",
      "A:60",
      "A:61",
      "A:62",
      "A:63",
      "A:64",
      "A:65",
      "A:66",
      "A:67",
      "A:68",
      "A:69",
      "A:7",
      "A:70",
      "A:71",
      "A:72",
      "A:73",
      "A:74",
      "A:75",
      "A:76",
      "A:77",
      "A:78",
      "A:79",
      "A:8",
      "A:80",
      "A:81",
      "A:82",
      "A:83",
      "A:84",
      "A:85",
      "A:86",
      "A:87",
      "A:88",
      "A:89",
      "A:9",
      "A:90",
      "A:91",
      "A:92",
      "A:93",
      "A:94",
      "A:95",
      "A:96",
      "A:97",
      "A:98",
      "A:99"
    ],
    "A:103": [
      "A:1",
      "A:10",
      "A:100",
      "A:101",
      "A:102",
      "A:104",
      "A:105",
      "A:106",
      "A:107",
      "A:108",
      "A:109",
      "A:11",
      "A:110",
      "A:111",
      "A:112",
      "A:113",
      "A:114",
      "A:115",
      "A:116",
      "A:117",
      "A:118",
      "A:119",
      "A:12",
      "A:120",
      "A:121",
      "A:122",
      "A:123",
      "A:124",
      "A:125",
      "A:126",
      "A:127",
      "A:128",
      "A:129",
      "A:13",
      "A:130",
      "A:131",
      "A:132",
      "A:133",
      "A:134",
      "A:135",
      "A:136",
      "A:137",
      "A:138",
      "A:139",
      "A:14",
      "A:140",
      "A:141",
      "A:142",
      "A:143",
      "A:144",
      "A:145",
      "A:146",
      "A:147",
      "A:148",
      "A:149",
      "A:15",
      "A:150",
      "A:151",
      "A:152",
      "A:153",
      "A:154",
      "A:155",
      "A:156",
      "A:16",
      "A:17",
      "A:18",
      "A:19",
      "A:2",
      "A:20",
      "A:21",
      "A:22",
      "A:23",
      "A:24",
      "A:25",
      "A:26",
      "A:27",
      "A:28",
      "A:29",
      "A:3",
      "A:30",
      "A:31",
      "A:32",
      "A:33",
      "A:34",
      "A:35",
      "A:36",
      "A:37",
      "A:38",
      "A:39",
      "A:4",
      "A:40",
      "A:41",
      "A:42",
      "A:43",
      "A:44",
      "A:45",
      "A:46",
      "A:47",
      "A:48",
      "A:49",
      "A:5",
      "A:50",
      "A:51",
      "A:52",
      "A:53",
      "A:54",
      "A:55",
      "A:56",
      "A:57",
      "A:58",
      "A:59",
      "A:6",
      "A:60",
      "A:61",
      "A:62",
      "A:63",
      "A:64",
      "A:65",
      "A:66",
      "A:67",
      "A:68",
      "A:69",
      "A:7",
      "A:70",
      "A:71",
      "A:72",
      "A:73",
      "A:74",
      "A:75",
      "A:76",
      "A:77",
      "A:78",
      "A:79",
      "A:8",
      "A:80",
      "A:81",
      "A:82",
      "A:83",
      "A:84",
      "A:85",
      "A:86",
      "A:87",
      "A:88",
      "A:89",
      "A:9",
      "A:90",
      "A:91",
      "A:92",
      "A:93",
      "A:94",
      "A:95",
      "A:96",
      "A:97",
      "A:98",
      "A:99"
    ],
    "A:104": [
      "A:1",
      "A:10",
      "A:100",
      "A:101",
      "A:102",
      "A:103",
      "A:105",
      "A:106",
      "A:107",
      "A:108",
      "A:109",
      "A:11",
      "A:110",
      "A:111",
      "A:112",
      "A:113",
      "A:114",
      "A:115",
      "A:116",
      "A:117",
      "A:118",
      "A:119",
      "A:12",
      "A:120",
      "A:121",
      "A:122",
      "A:123",
      "A:124",
      "A:125",
      "A:126",
      "A:127",
      "A:128",
      "A:129",
      "A:13",
      "A:130",
      "A:131",
      "A:132",
      "A:133",
      "A:134",
      "A:135",
      "A:136",
      "A:137",
      "A:138",
      "A:139",
      "A:14",
      "A:140",
      "A:141",
      "A:142",
      "A:143",
      "A:144",
      "A:145",
      "A:146",
      "A:147",
      "A:148",
      "A:149",
      "A:15",
      "A:150",
      "A:151",
      "A:152",
      "A:153",
      "A:154",
      "A:155",
      "A:156",
      "A:16",
      "A:17",
      "A:18",
      "A:19",
      "A:2",
      "A:20",
      "A:21",
      "A:22",
      "A:23",
      "A:24",
      "A:25",
      "A:26",
      "A:27",
      "A:28",
      "A:29",
      "A:3",
      "A:30",
      "A:31",
      "A:32",
      "A:33",
      "A:34",
      "A:35",
      "A:36",
      "A:37",
      "A:38",
      "A:39",
      "A:4",
      "A:40",
      "A:41",
      "A:42",
      "A:43",
      "A:44",
      "A:45",
      "A:46",
      "A:47",
      "A:48",
      "A:49",
      "A:5",
      "A:50",
      "A:51",
      "A:52",
      "A:53",
      "A:54",
      "A:55",
      "A:56",
      "A:57",
      "A:58",
      "A:59",
      "A:6",
      "A:60",
      "A:61",
      "A:62",
      "A:63",
      "A:64",
      "A:65",
      "A:66",
      "A:67",
      "A:68",
      "A:69",
      "A:7",
      "A:70",
      "A:71",
      "A:72",
      "A:73",
      "A:74",
      "A:75",
      "A:76",
      "A:77",
      "A:78",
      "A:79",
      "A:8",
      "A:80",
      "A:81",
      "A:82",
      "A:83",
      "A:84",
      "A:85",
      "A:86",
      "A:87",
      "A:88",
      "A:89",
      "A:9",
      "A:90",
      "A:91",
      "A:92",
      "A:93",
      "A:94",
      "A:95",
      "A:96",
      "A:97",
      "A:98",
      "A:99"
    ],
    "A:105": [
      "A:1",
      "A:10",
      "A:100",
      "A:101",
      "A:102",
      "A:103",
      "A:104",
      "A:106",
      "A:107",
      "A:108",
      "A:109",
      "A:11",
      "A:110",
      "A:111",
      "A:112",
      "A:113",
      "A:114",
      "A:115",
      "A:116",
      "A:117",
      "A:118",
      "A:119",
      "A:12",
      "A:120",
      "A:121",
      "A:122",
      "A:123",
      "A:124",
      "A:125",
      "A:126",
      "A:127",
      "A:128",
      "A:129",
      "A:13",
      "A:130",
      "A:131",
      "A:132",
      "A:133",
      "A:134",
      "A:135",
      "A:136",
      "A:137",
      "A:138",
      "A:139",
      "A:14",
      "A:140",
      "A:141",
      "A:142",
      "A:143",
      "A:144",
      "A:145",
      "A:146",
      "A:147",
      "A:148",
      "A:149",
      "A:15",
      "A:150",
      "A:151",
      "A:152",
      "A:153",
      "A:154",
      "A:155",
      "A:156",
      "A:16",
      "A:17",
      "A:18",
      "A:19",
      "A:2",
      "A:20",
      "A:21",
      "A:22",
      "A:23",
      "A:24",
      "A:25",
      "A:26",
      "A:27",
      "A:28",
      "A:29",
      "A:3",
      "A:30",
      "A:31",
      "A:32",
      "A:33",
      "A:34",
      "A:35",
      "A:36",
      "A:37",
      "A:38",
      "A:39",
      "A:4",
      "A:40",
      "A:41",
      "A:42",
      "A:43",
      "A:44",
      "A:45",
      "A:46",
      "A:47",
      "A:48",
      "A:49",
      "A:5",
      "A:50",
      "A:51",
      "A:52",
      "A:53",
      "A:54",
      "A:55",
      "A:56",
      "A:57",
      "A:58",
      "A:59",
      "A:6",
      "A:60",
      "A:61",
      "A:62",
      "A:63",
      "A:64",
      "A:65",
      "A:66",
      "A:67",
      "A:68",
      "A:69",
      "A:7",
      "A:70",
      "A:71",
      "A:72",
      "A:73",
      "A:74",
      "A:75",
      "A:76",
      "A:77",
      "A:78",
      "A:79",
      "A:8",
      "A:80",
      "A:81",
      "A:82",
      "A:83",
      "A:84",
      "A:85",
      "A:86",
      "A:87",
      "A:88",
      "A:89",
      "A:9",
      "A:90",
      "A:91",
      "A:92",
      "A:93",
      "A:94",
      "A:95",
      "A:96",
      "A:97",
      "A:98",
      "A:99"
    ],
    "A:106": [
      "A:1",
      "A:10",
      "A:100",
      "A:101",
      "A:102",
      "A:103",
      "A:104",
      "A:105",
      "A:107",
      "A:108",
      "A:109",
      "A:11",
      "A:110",
      "A:111",
      "A:112",
      "A:113",
      "A:114",
      "A:115",
      "A:116",
      "A:117",
      "A:118",
      "A:119",
      "A:12",
      "A:120",
      "A:121",
      "A:122",
      "A:123",
      "A:124",
      "A:125",
      "A:126",
      "A:127",
      "A:128",
      "A:129",
      "A:13",
      "A:130",
      "A:131",
      "A:132",
      "A:133",
      "A:134",
      "A:135",
      "A:136",
      "A:137",
      "A:138",
      "A:139",
      "A:14",
      "A:140",
      "A:141",
      "A:142",
      "A:143",
      "A:144",
      "A:145",
      "A:146",
      "A:147",
      "A:148",
      "A:149",
      "A:15",
      "A:150",
      "A:151",
      "A:152",
      "A:153",
      "A:154",
      "A:155",
      "A:156",
      "A:16",
      "A:17",
      "A:18",
      "A:19",
      "A:2",
      "A:20",
      "A:21",
      "A:22",
      "A:23",
      "A:24",
      "A:25",
      "A:26",
      "A:27",
      "A:28",
      "A:29",
      "A:3",
      "A:30",
      "A:31",
      "A:32",
      "A:33",
      "A:34",
      "A:35",
      "A:36",
      "A:37",
      "A:38",
      "A:39",
      "A:4",
      "A:40",
      "A:41",
      "A:42",
      "A:43",
      "A:44",
      "A:45",
      "A:46",
      "A:47",
      "A:48",
      "A:49",
      "A:5",
      "A:50",
      "A:51",
      "A:52",
      "A:53",
      "A:54",
      "A:55",
      "A:56",
      "A:57",
      "A:58",
      "A:59",
      "A:6",
      "A:60",
      "A:61",
      "A:62",
      "A:63",
      "A:64",
      "A:65",
      "A:66",
      "A:67",
      "A:68",
      "A:69",
      "A:7",
      "A:70",
      "A:71",
      "A:72",
      "A:73",
      "A:74",
      "A:75",
      "A:76",
      "A:77",
      "A:78",
      "A:79",
      "A:8",
      "A:80",
      "A:81",
      "A:82",
      "A:83",
      "A:84",
      "A:85",
      "A:86",
      "A:87",
      "A:88",
      "A:89",
      "A:9",
      "A:90",
      "A:91",
      "A:92",
      "A:93",
      "A:94",
      "A:95",
      "A:96",
      "A:97",
      "A:98",
      "A:99"
    ],
    "A:107": [
      "A:1",
      "A:10",
      "A:100",
      "A:101",
      "A:102",
      "A:103",
      "A:104",
      "A:105",
      "A:106",
      "A:108",
      "A:109",
      "A:11",
      "A:110",
      "A:111",
      "A:112",
      "A:113",
      "A:114",
      "A:115",
      "A:116",
      "A:117",
      "A:118",
      "A:119",
      "A:12",
      "A:120",
      "A:121",
      "A:122",
      "A:123",
      "A:124",
      "A:125",
      "A:126",
      "A:127",
      "A:128",
      "A:129",
      "A:13",
      "A:130",
      "A:131",
      "A:132",
      "A:133",
      "A:134",
      "A:135",
      "A:136",
      "A:137",
      "A:138",
      "A:139",
      "A:14",
      "A:140",
      "A:141",
      "A:142",
      "A:143",
      "A:144",
      "A:145",
      "A:146",
      "A:147",
      "A:148",
      "A:149",
      "A:15",
      "A:150",
      "A:151",
      "A:152",
      "A:153",
      "A:154",
      "A:155",
      "A:156",
      "A:16",
      "A:17",
      "A:18",
      "A:19",
      "A:2",
      "A:20",
      "A:21",
      "A:22",
      "A:23",
      "A:24",
      "A:25",
      "A:26",
      "A:27",
      "A:28",
      "A:29",
      "A:3",
      "A:30",
      "A:31",
      "A:32",
      "A:33",
      "A:34",
      "A:35",
      "A:36",
      "A:37",
      "A:38",
      "A:39",
      "A:4",
      "A:40",
      "A:41",
      "A:42",
      "A:43",
      "A:44",
      "A:45",
      "A:46",
      "A:47",
      "A:48",
      "A:49",
      "A:5",
      "A:50",
      "A:51",
      "A:52",
      "A:53",
      "A:54",
      "A:55",
      "A:56",
      "A:57",
      "A:58",
      "A:59",
      "A:6",
      "A:60",
      "A:61",
      "A:62",
      "A:63",
      "A:64",
      "A:65",
      "A:66",
      "A:67",
      "A:68",
      "A:69",
      "A:7",
      "A:70",
      "A:71",
      "A:72",
      "A:73",
      "A:74",
      "A:75",
      "A:76",
      "A:77",
      "A:78",
      "A:79",
      "A:8",
      "A:80",
      "A:81",
      "A:82",
      "A:83",
      "A:84",
      "A:85",
      "A:86",
      "A:87",
      "A:88",
      "A:89",
      "A:9",
      "A:90",
      "A:91",
      "A:92",
      "A:93",
      "A:94",
      "A:95",
      "A:96",
      "A:97",
      "A:98",
      "A:99"
    ],
    "A:108": [
      "A:1",
      "A:10",
      "A:100",
      "A:101",
      "A:102",
      "A:103",
      "A:104",
      "A:105",
      "A:106",
      "A:107",
      "A:109",
      "A:11",
      "A:110",
      "A:111",
      "A:112",
      "A:113",
      "A:114",
      "A:115",
      "A:116",
      "A:117",
      "A:118",
      "A:119",
      "A:12",
      "A:120",
      "A:121",
      "A:122",
      "A:123",
      "A:124",
      "A:125",
      "A:126",
      "A:127",
      "A:128",
      "A:129",
      "A:13",
      "A:130",
      "A:131",
      "A:132",
      "A:133",
      "A:134",
      "A:135",
      "A:136",
      "A:137",
      "A:138",
      "A:139",
      "A:14",
      "A:140",
      "A:141",
      "A:142",
      "A:143",
      "A:144",
      "A:145",
      "A:146",
      "A:147",
      "A:148",
      "A:149",
      "A:15",
      "A:150",
      "A:151",
      "A:152",
      "A:153",
      "A:154",
      "A:155",
      "A:156",
      "A:16",
      "A:17",
      "A:18",
      "A:19",
      "A:2",
      "A:20",
      "A:21",
      "A:22",
      "A:23",
      "A:24",
      "A:25",
      "A:26",
      "A:27",
      "A:28",
      "A:29",
      "A:3",
      "A:30",
      "A:31",
      "A:32",
      "A:33",
      "A:34",
      "A:35",
      "A:36",
      "A:37",
      "A:38",
      "A:39",
      "A:4",
      "A:40",
      "A:41",
      "A:42",
      "A:43",
      "A:44",
      "A:45",
      "A:46",
      "A:47",
      "A:48",
      "A:49",
      "A:5",
      "A:50",
      "A:51",
      "A:52",
      "A:53",
      "A:54",
      "A:55",
      "A:56",
      "A:57",
      "A:58",
      "A:59",
      "A:6",
      "A:60",
      "A:61",
      "A:62",
      "A:63",
      "A:64",
      "A:65",
      "A:66",
      "A:67",
      "A:68",
      "A:69",
      "A:7",
      "A:70",
      "A:71",
      "A:72",
      "A:73",
      "A:74",
      "A:75",
      "A:76",
      "A:77",
      "A:78",
      "A:79",
      "A:8",
      "A:80",
      "A:81",
      "A:82",
      "A:83",
      "A:84",
      "A:85",
      "A:86",
      "A:87",
      "A:88",
      "A:89",
      "A:9",
      "A:90",
      "A:91",
      "A:92",
      "A:93",
      "A:94",
      "A:95",
      "A:96",
      "A:97",
      "A:98",
      "A:99"
    ],
    "A:109": [
      "A:1",
      "A:10",
      "A:100",
      "A:101",
      "A:102",
      "A:103",
      "A:104",
      "A:105",
      "A:106",
      "A:107",
      "A:108",
      "A:11",
      "A:110",
      "A:111",
      "A:112",
      "A:113",
      "A:114",
      "A:115",
      "A:116",
      "A:117",
      "A:118",
      "A:119",
      "A:12",
      "A:120",
      "A:121",
      "A:122",
      "A:123",
      "A:124",
      "A:125",
      "A:126",
      "A:127",
      "A:128",
      "A:129",
      "A:13",
      "A:130",
      "A:131",
      "A:132",
      "A:133",
      "A:134",
      "A:135",
      "A:136",
      "A:137",
      "A:138",
      "A:139",
      "A:14",
      "A:140",
      "A:141",
      "A:142",
      "A:143",
      "A:144",
      "A:145",
      "A:146",
      "A:147",
      "A:148",
      "A:149",
      "A:15",
      "A:150",
      "A:151",
      "A:152",
      "A:153",
      "A:154",
      "A:155",
      "A:156",
      "A:16",
      "A:17",
      "A:18",
      "A:19",
      "A:2",
      "A:20",
      "A:21",
      "A:22",
      "A:23",
      "A:24",
      "A:25",
      "A:26",
      "A:27",
      "A:28",
      "A:29",
      "A:3",
      "A:30",
      "A:31",
      "A:32",
      "A:33",
      "A:34",
      "A:35",
      "A:36",
      "A:37",
      "A:38",
      "A:39",
      "A:4",
      "A:40",
      "A:41",
      "A:42",
      "A:43",
      "A:44",
      "A:45",
      "A:46",
      "A:47",
      "A:48",
      "A:49",
      "A:5",
      "A:50",
      "A:51",
      "A:52",
      "A:53",
      "A:54",
      "A:55",
      "A:56",
      "A:57",
      "A:58",
      "A:59",
      "A:6",
      "A:60",
      "A:61",
      "A:62",
      "A:63",
      "A:64",
      "A:65",
      "A:66",
      "A:67",
      "A:68",
      "A:69",
      "A:7",
      "A:70",
      "A:71",
      "A:72",
      "A:73",
      "A:74",
      "A:75",
      "A:76",
      "A:77",
      "A:78",
      "A:79",
      "A:8",
      "A:80",
      "A:81",
      "A:82",
      "A:83",
      "A:84",
      "A:85",
      "A:86",
      "A:87",
      "A:88",
      "A:89",
      "A:9",
      "A:90",
      "A:91",
      "A:92",
      "A:93",
      "A:94",
      "A:95",
      "A:96",
      "A:97",
      "A:98",
      "A:99"
    ],
    "A:110": [
      "A:1",
      "A:10",
      "A:100",
      "A:101",
      "A:102",
      "A:103",
      "A:104",
      "A:105",
      "A:106",
      "A:107",
      "A:108",
      "A:109",
      "A:11",
      "A:111",
      "A:112",
      "A:113",
      "A:114",
      "A:115",
      "A:116",
      "A:117",
      "A:118",
      "A:119",
      "A:12",
      "A:120",
      "A:121",
      "A:122",
      "A:123",
      "A:124",
      "A:125",
      "A:126",
      "A:127",
      "A:128",
      "A:129",
      "A:13",
      "A:130",
      "A:131",
      "A:132",
      "A:133",
      "A:134",
      "A:135",
      "A:136",
      "A:137",
      "A:138",
      "A:139",
      "A:14",
      "A:140",
      "A:141",
      "A:142",
      "A:143",
      "A:144",
      "A:145",
      "A:146",
      "A:147",
      "A:148",
      "A:149",
      "A:15",
      "A:150",
      "A:151",
      "A:152",
      "A:153",
      "A:154",
      "A:155",
      "A:156",
      "A:16",
      "A:17",
      "A:18",
      "A:19",
      "A:2",
      "A:20",
      "A:21",
      "A:22",
      "A:23",
      "A:24",
      "A:25",
      "A:26",
      "A:27",
      "A:28",
      "A:29",
      "A:3",
      "A:30",
      "A:31",
      "A:32",
      "A:33",
      "A:34",
      "A:35",
      "A:36",
      "A:37",
      "A:38",
      "A:39",
      "A:4",
      "A:40",
      "A:41",
      "A:42",
      "A:43",
      "A:44",
      "A:45",
      "A:46",
      "A:47",
      "A:48",
      "A:49",
      "A:5",
      "A:50",
      "A:51",
      "A:52",
      "A:53",
      "A:54",
      "A:55",
      "A:56",
      "A:57",
      "A:58",
      "A:59",
      "A:6",
      "A:60",
      "A:61",
      "A:62",
      "A:63",
      "A:64",
      "A:65",
      "A:66",
      "A:67",
      "A:68",
      "A:69",
      "A:7",
      "A:70",
      "A:71",
      "A:72",
      "A:73",
      "A:74",
      "A:75",
      "A:76",
      "A:77",
      "A:78",
      "A:79",
      "A:8",
      "A:80",
      "A:81",
      "A:82",
      "A:83",
      "A:84",
      "A:85",
      "A:86",
      "A:87",
      "A:88",
      "A:89",
      "A:9",
      "A:90",
      "A:91",
      "A:92",
      "A:93",
      "A:94",
      "A:95",
      "A:96",
      "A:97",
      "A:98",
      "A:99"
    ],
    "A:111": [
      "A:1",
      "A:10",
      "A:100",
      "A:101",
      "A:102",
      "A:103",
      "A:104",
      "A:105",
      "A:106",
      "A:107",
      "A:108",
      "A:109",
      "A:11",
      "A:110",
      "A:112",
      "A:113",
      "A:114",
      "A:115",
      "A:116",
      "A:117",
      "A:118",
      "A:119",
      "A:12",
      "A:120",
      "A:121",
      "A:122",
      "A:123",
      "A:124",
      "A:125",
      "A:126",
      "A:127",
      "A:128",
      "A:129",
      "A:13",
      "A:130",
      "A:131",
      "A:132",
      "A:133",
      "A:134",
      "A:135",
      "A:136",
      "A:137",
      "A:138",
      "A:139",
      "A:14",
      "A:140",
      "A:141",
      "A:142",
      "A:143",
      "A:144",
      "A:145",
      "A:146",
      "A:147",
      "A:148",
      "A:149",
      "A:15",
      "A:150",
      "A:151",
      "A:152",
      "A:153",
      "A:154",
      "A:155",
      "A:156",
      "A:16",
      "A:17",
      "A:18",
      "A:19",
      "A:2",
      "A:20",
      "A:21",
      "A:22",
      "A:23",
      "A:24",
      "A:25",
      "A:26",
      "A:27",
      "A:28",
      "A:29",
      "A:3",
      "A:30",
      "A:31",
      "A:32",
      "A:33",
      "A:34",
      "A:35",
      "A:36",
      "A:37",
      "A:38",
      "A:39",
      "A:4",
      "A:40",
      "A:41",
      "A:42",
      "A:43",
      "A:44",
      "A:45",
      "A:46",
      "A:47",
      "A:48",
      "A:49",
      "A:5",
      "A:50",
      "A:51",
      "A:52",
      "A:53",
      "A:54",
      "A:55",
      "A:56",
      "A:57",
      "A:58",
      "A:59",
      "A:6",
      "A:60",
      "A:61",
      "A:62",
      "A:63",
      "A:64",
      "A:65",
      "A:66",
      "A:67",
      "A:68",
      "A:69",
      "A:7",
      "A:70",
      "A:71",
      "A:72",
      "A:73",
      "A:74",
      "A:75",
      "A:76",
      "A:77",
      "A:78",
      "A:79",
      "A:8",
      "A:80",
      "A:81",
      "A:82",
      "A:83",
      "A:84",
      "A:85",
      "A:86",
      "A:87",
      "A:88",
      "A:89",
      "A:9",
      "A:90",
      "A:91",
      "A:92",
      "A:93",
      "A:94",
      "A:95",
      "A:96",
      "A:97",
      "A:98",
      "A:99"
    ],
    "A:112": [
      "A:1",
      "A:10",
      "A:100",
      "A:101",
      "A:102",
      "A:103",
      "A:104",
      "A:105",
      "A:106",
      "A:107",
      "A:108",
      "A:109",
      "A:11",
      "A:110",
      "A:111",
      "A:113",
      "A:114",
      "A:115",
      "A:116",
      "A:117",
      "A:118",
      "A:119",
      "A:12",
      "A:120",
      "A:121",
      "A:122",
      "A:123",
      "A:124",
      "A:125",
      "A:126",
      "A:127",
      "A:128",
      "A:129",
      "A:13",
      "A:130",
      "A:131",
      "A:132",
      "A:133",
      "A:134",
      "A:135",
      "A:136",
      "A:137",
      "A:138",
      "A:139",
      "A:14",
      "A:140",
      "A:141",
      "A:142",
      "A:143",
      "A:144",
      "A:145",
      "A:146",
      "A:147",
      "A:148",
      "A:149",
      "A:15",
      "A:150",
      "A:151",
      "A:152",
      "A:153",
      "A:154",
      "A:155",
      "A:156",
      "A:16",
      "A:17",
      "A:18",
      "A:19",
      "A:2",
      "A:20",
      "A:21",
      "A:22",
      "A:23",
      "A:24",
      "A:25",
      "A:26",
      "A:27",
      "A:28",
      "A:29",
      "A:3",
      "A:30",
      "A:31",
      "A:32",
      "A:33",
      "A:34",
      "A:35",
      "A:36",
      "A:37",
      "A:38",
      "A:39",
      "A:4",
      "A:40",
      "A:41",
      "A:42",
      "A:43",
      "A:44",
      "A:45",
      "A:46",
      "A:47",
      "A:48",
      "A:49",
      "A:5",
      "A:50",
      "A:51",
      "A:52",
      "A:53",
      "A:54",
      "A:55",
      "A:56",
      "A:57",
      "A:58",
      "A:59",
      "A:6",
      "A:60",
      "A:61",
      "A:62",
      "A:63",
      "A:64",
      "A:65",
      "A:66",
      "A:67",
      "A:68",
      "A:69",
      "A:7",
      "A:70",
      "A:71",
      "A:72",
      "A:73",
      "A:74",
      "A:75",
      "A:76",
      "A:77",
      "A:78",
      "A:79",
      "A:8",
      "A:80",
      "A:81",
      "A:82",
      "A:83",
      "A:84",
      "A:85",
      "A:86",
      "A:87",
      "A:88",
      "A:89",
      "A:9",
      "A:90",
      "A:91",
      "A:92",
      "A:93",
      "A:94",
      "A:95",
      "A:96",
      "A:97",
      "A:98",
      "A:99"
    ],
    "A:113": [
      "A:1",
      "A:10",
      "A:100",
      "A:101",
      "A:102",
      "A:103",
      "A:104",
      "A:105",
      "A:106",
      "A:107",
      "A:108",
      "A:109",
      "A:11",
      "A:110",
      "A:111",
      "A:112",
      "A:114",
      "A:115",
      "A:116",
      "A:117",
      "A:118",
      "A:119",
      "A:12",
      "A:120",
      "A:121",
      "A:122",
      "A:123",
      "A:124",
      "A:125",
      "A:126",
      "A:127",
      "A:128",
      "A:129",
      "A:13",
      "A:130",
      "A:131",
      "A:132",
      "A:133",
      "A:134",
      "A:135",
      "A:136",
      "A:137",
      "A:138",
      "A:139",
      "A:14",
      "A:140",
      "A:141",
      "A:142",
      "A:143",
      "A:144",
      "A:145",
      "A:146",
      "A:147",
      "A:148",
      "A:149",
      "A:15",
      "A:150",
      "A:151",
      "A:152",
      "A:153",
      "A:154",
      "A:155",
      "A:156",
      "A:16",
      "A:17",
      "A:18",
      "A:19",
      "A:2",
      "A:20",
      "A:21",
      "A:22",
      "A:23",
      "A:24",
      "A:25",
      "A:26",
      "A:27",
      "A:28",
      "A:29",
      "A:3",
      "A:30",
      "A:31",
      "A:32",
      "A:33",
      "A:34",
      "A:35",
      "A:36",
      "A:37",
      "A:38",
      "A:39",
      "A:4",
      "A:40",
      "A:41",
      "A:42",
      "A:43",
      "A:44",
      "A:45",
      "A:46",
      "A:47",
      "A:48",
      "A:49",
      "A:5",
      "A:50",
      "A:51",
      "A:52",
      "A:53",
      "A:54",
      "A:55",
      "A:56",
      "A:57",
      "A:58",
      "A:59",
      "A:6",
      "A:60",
      "A:61",
      "A:62",
      "A:63",
      "A:64",
      "A:65",
      "A:66",
      "A:67",
      "A:68",
      "A:69",
      "A:7",
      "A:70",
      "A:71",
      "A:72",
      "A:73",
      "A:74",
      "A:75",
      "A:76",
      "A:77",
      "A:78",
      "A:79",
      "A:8",
      "A:80",
      "A:81",
      "A:82",
      "A:83",
      "A:84",
      "A:85",
      "A:86",
      "A:87",
      "A:88",
      "A:89",
      "A:9",
      "A:90",
      "A:91",
      "A:92",
      "A:93",
      "A:94",
      "A:95",
      "A:96",
      "A:97",
      "A:98",
      "A:99"
    ],
    "A:114": [
      "A:1",
      "A:10",
      "A:100",
      "A:101",
      "A:102",
      "A:103",
      "A:104",
      "A:105",
      "A:106",
      "A:107",
      "A:108",
      "A:109",
      "A:11",
      "A:110",
      "A:111",
      "A:112",
      "A:113",
      "A:115",
      "A:116",
      "A:117",
      "A:118",
      "A:119",
      "A:12",
      "A:120",
      "A:121",
      "A:122",
      "A:123",
      "A:124",
      "A:125",
      "A:126",
      "A:127",
      "A:128",
      "A:129",
      "A:13",
      "A:130",
      "A:131",
      "A:132",
      "A:133",
      "A:134",
      "A:135",
      "A:136",
      "A:137",
      "A:138",
      "A:139",
      "A:14",
      "A:140",
      "A:141",
      "A:142",
      "A:143",
      "A:144",
      "A:145",
      "A:146",
      "A:147",
      "A:148",
      "A:149",
      "A:15",
      "A:150",
      "A:151",
      "A:152",
      "A:153",
      "A:154",
      "A:155",
      "A:156",
      "A:16",
      "A:17",
      "A:18",
      "A:19",
      "A:2",
      "A:20",
      "A:21",
      "A:22",
      "A:23",
      "A:24",
      "A:25",
      "A:26",
      "A:27",
      "A:28",
      "A:29",
      "A:3",
      "A:30",
      "A:31",
      "A:32",
      "A:33",
      "A:34",
      "A:35",
      "A:36",
      "A:37",
      "A:38",
      "A:39",
      "A:4",
      "A:40",
      "A:41",
      "A:42",
      "A:43",
      "A:44",
      "A:45",
      "A:46",
      "A:47",
      "A:48",
      "A:49",
      "A:5",
      "A:50",
      "A:51",
      "A:52",
      "A:53",
      "A:54",
      "A:55",
      "A:56",
      "A:57",
      "A:58",
      "A:59",
      "A:6",
      "A:60",
      "A:61",
      "A:62",
      "A:63",
      "A:64",
      "A:65",
      "A:66",
      "A:67",
      "A:68",
      "A:69",
      "A:7",
      "A:70",
      "A:71",
      "A:72",
      "A:73",
      "A:74",
      "A:75",
      "A:76",
      "A:77",
      "A:78",
      "A:79",
      "A:8",
      "A:80",
      "A:81",
      "A:82",
      "A:83",
      "A:84",
      "A:85",
      "A:86",
      "A:87",
      "A:88",
      "A:89",
      "A:9",
      "A:90",
      "A:91",
      "A:92",
      "A:93",
      "A:94",
      "A:95",
      "A:96",
      "A:97",
      "A:98",
      "A:99"
    ],
    "A:115": [
      "A:1",
      "A:10",
      "A:100",
      "A:101",
      "A:102",
      "A:103",
      "A:104",
      "A:105",
      "A:106",
      "A:107",
      "A:108",
      "A:109",
      "A:11",
      "A:110",
      "A:111",
      "A:112",
      "A:113",
      "A:114",
      "A:116",
      "A:117",
      "A:118",
      "A:119",
      "A:12",
      "A:120",
      "A:121",
      "A:122",
      "A:123",
      "A:124",
      "A:125",
      "A:126",
      "A:127",
      "A:128",
      "A:129",
      "A:13",
      "A:130",
      "A:131",
      "A:132",
      "A:133",
      "A:134",
      "A:135",
      "A:136",
      "A:137",
      "A:138",
      "A:139",
      "A:14",
      "A:140",
      "A:141",
      "A:142",
      "A:143",
      "A:144",
      "A:145",
      "A:146",
      "A:147",
      "A:148",
      "A:149",
      "A:15",
      "A:150",
      "A:151",
      "A:152",
      "A:153",
      "A:154",
      "A:155",
      "A:156",
      "A:16",
      "A:17",
      "A:18",
      "A:19",
      "A:2",
      "A:20",
      "A:21",
      "A:22",
      "A:23",
      "A:24",
      "A:25",
      "A:26",
      "A:27",
      "A:28",
      "A:29",
      "A:3",
      "A:30",
      "A:31",
      "A:32",
      "A:33",
      "A:34",
      "A:35",
      "A:36",
      "A:37",
      "A:38",
      "A:39",
      "A:4",
      "A:40",
      "A:41",
      "A:42",
      "A:43",
      "A:44",
      "A:45",
      "A:46",
      "A:47",
      "A:48",
      "A:49",
      "A:5",
      "A:50",
      "A:51",
      "A:52",
      "A:53",
      "A:54",
      "A:55",
      "A:56",
      "A:57",
      "A:58",
      "A:59",
      "A:6",
      "A:60",
      "A:61",
      "A:62",
      "A:63",
      "A:64",
      "A:65",
      "A:66",
      "A:67",
      "A:68",
      "A:69",
      "A:7",
      "A:70",
      "A:71",
      "A:72",
      "A:73",
      "A:74",
      "A:75",
      "A:76",
      "A:77",
      "A:78",
      "A:79",
      "A:8",
      "A:80",
      "A:81",
      "A:82",
      "A:83",
      "A:84",
      "A:85",
      "A:86",
      "A:87",
      "A:88",
      "A:89",
      "A:9",
      "A:90",
      "A:91",
      "A:92",
      "A:93",
      "A:94",
      "A:95",
      "A:96",
      "A:97",
      "A:98",
      "A:99"
    ],
    "A:116": [
      "A:1",
      "A:10",
      "A:100",
      "A:101",
      "A:102",
      "A:103",
      "A:104",
      "A:105",
      "A:106",
      "A:107",
      "A:108",
      "A:109",
      "A:11",
      "A:110",
      "A:111",
      "A:112",
      "A:113",
      "A:114",
      "A:115",
      "A:117",
      "A:118",
      "A:119",
      "A:12",
      "A:120",
      "A:121",
      "A:122",
      "A:123",
      "A:124",
      "A:125",
      "A:126",
      "A:127",
      "A:128",
      "A:129",
      "A:13",
      "A:130",
      "A:131",
      "A:132",
      "A:133",
      "A:134",
      "A:135",
      "A:136",
      "A:137",
      "A:138",
      "A:139",
      "A:14",
      "A:140",
      "A:141",
      "A:142",
      "A:143",
      "A:144",
      "A:145",
      "A:146",
      "A:147",
      "A:148",
      "A:149",
      "A:15",
      "A:150",
      "A:151",
      "A:152",
      "A:153",
      "A:154",
      "A:155",
      "A:156",
      "A:16",
      "A:17",
      "A:18",
      "A:19",
      "A:2",
      "A:20",
      "A:21",
      "A:22",
      "A:23",
      "A:24",
      "A:25",
      "A:26",
      "A:27",
      "A:28",
      "A:29",
      "A:3",
      "A:30",
      "A:31",
      "A:32",
      "A:33",
      "A:34",
      "A:35",
      "A:36",
      "A:37",
      "A:38",
      "A:39",
      "A:4",
      "A:40",
      "A:41",
      "A:42",
      "A:43",
      "A:44",
      "A:45",
      "A:46",
      "A:47",
      "A:48",
      "A:49",
      "A:5",
      "A:50",
      "A:51",
      "A:52",
      "A:53",
      "A:54",
      "A:55",
      "A:56",
      "A:57",
      "A:58",
      "A:59",
      "A:6",
      "A:60",
      "A:61",
      "A:62",
      "A:63",
      "A:64",
      "A:65",
      "A:66",
      "A:67",
      "A:68",
      "A:69",
      "A:7",
      "A:70",
      "A:71",
      "A:72",
      "A:73",
      "A:74",
      "A:75",
      "A:76",
      "A:77",
      "A:78",
      "A:79",
      "A:8",
      "A:80",
      "A:81",
      "A:82",
      "A:83",
      "A:84",
      "A:85",
      "A:86",
      "A:87",
      "A:88",
      "A:89",
      "A:9",
      "A:90",
      "A:91",
      "A:92",
      "A:93",
      "A:94",
      "A:95",
      "A:96",
      "A:97",
      "A:98",
      "A:99"
    ],
    "A:117": [
      "A:1",
      "A:10",
      "A:100",
      "A:101",
      "A:102",
      "A:103",
      "A:104",
      "A:105",
      "A:106",
      "A:107",
      "A:108",
      "A:109",
      "A:11",
      "A:110",
      "A:111",
      "A:112",
      "A:113",
      "A:114",
      "A:115",
      "A:116",
      "A:118",
      "A:119",
      "A:12",
      "A:120",
      "A:121",
      "A:122",
      "A:123",
      "A:124",
      "A:125",
      "A:126",
      "A:127",
      "A:128",
      "A:129",
      "A:13",
      "A:130",
      "A:131",
      "A:132",
      "A:133",
      "A:134",
      "A:135",
      "A:136",
      "A:137",
      "A:138",
      "A:139",
      "A:14",
      "A:140",
      "A:141",
      "A:142",
      "A:143",
      "A:144",
      "A:145",
      "A:146",
      "A:147",
      "A:148",
      "A:149",
      "A:15",
      "A:150",
      "A:151",
      "A:152",
      "A:153",
      "A:154",
      "A:155",
      "A:156",
      "A:16",
      "A:17",
      "A:18",
      "A:19",
      "A:2",
      "A:20",
      "A:21",
      "A:22",
      "A:23",
      "A:24",
      "A:25",
      "A:26",
      "A:27",
      "A:28",
      "A:29",
      "A:3",
      "A:30",
      "A:31",
      "A:32",
      "A:33",
      "A:34",
      "A:35",
      "A:36",
      "A:37",
      "A:38",
      "A:39",
      "A:4",
      "A:40",
      "A:41",
      "A:42",
      "A:43",
      "A:44",
      "A:45",
      "A:46",
      "A:47",
      "A:48",
      "A:49",
      "A:5",
      "A:50",
      "A:51",
      "A:52",
      "A:53",
      "A:54",
      "A:55",
      "A:56",
      "A:57",
      "A:58",
      "A:59",
      "A:6",
      "A:60",
      "A:61",
      "A:62",
      "A:63",
      "A:64",
      "A:65",
      "A:66",
      "A:67",
      "A:68",
      "A:69",
      "A:7",
      "A:70",
      "A:71",
      "A:72",
      "A:73",
      "A:74",
      "A:75",
      "A:76",
      "A:77",
      "A:78",
      "A:79",
      "A:8",
      "A:80",
      "A:81",
      "A:82",
      "A:83",
      "A:84",
      "A:85",
      "A:86",
      "A:87",
      "A:88",
      "A:89",
      "A:9",
      "A:90",
      "A:91",
      "A:92",
      "A:93",
      "A:94",
      "A:95",
      "A:96",
      "A:97",
      "A:98",
      "A:99"
    ],
    "A:118": [
      "A:1",
      "A:10",
      "A:100",
      "A:101",
      "A:102",
      "A:103",
      "A:104",
      "A:105",
      "A:106",
      "A:107",
      "A:108",
      "A:109",
      "A:11",
      "A:110",
      "A:111",
      "A:112",
      "A:113",
      "A:114",
      "A:115",
      "A:116",
      "A:117",
      "A:119",
      "A:12",
      "A:120",
      "A:121",
      "A:122",
      "A:123",
      "A:124",
      "A:125",
      "A:126",
      "A:127",
      "A:128",
      "A:129",
      "A:13",
      "A:130",
      "A:131",
      "A:132",
      "A:133",
      "A:134",
      "A:135",
      "A:136",
      "A:137",
      "A:138",
      "A:139",
      "A:14",
      "A:140",
      "A:141",
      "A:142",
      "A:143",
      "A:144",
      "A:145",
      "A:146",
      "A:147",
      "A:148",
      "A:149",
      "A:15",
      "A:150",
      "A:151",
      "A:152",
      "A:153",
      "A:154",
      "A:155",
      "A:156",
      "A:16",
      "A:17",
      "A:18",
      "A:19",
      "A:2",
      "A:20",
      "A:21",
      "A:22",
      "A:23",
      "A:24",
      "A:25",
      "A:26",
      "A:27",
      "A:28",
      "A:29",
      "A:3",
      "A:30",
      "A:31",
      "A:32",
      "A:33",
      "A:34",
      "A:35",
      "A:36",
      "A:37",
      "A:38",
      "A:39",
      "A:4",
      "A:40",
      "A:41",
      "A:42",
      "A:43",
      "A:44",
      "A:45",
      "A:46",
      "A:47",
      "A:48",
      "A:49",
      "A:5",
      "A:50",
      "A:51",
      "A:52",
      "A:53",
      "A:54",
      "A:55",
      "A:56",
      "A:57",
      "A:58",
      "A:59",
      "A:6",
      "A:60",
      "A:61",
      "A:62",
      "A:63",
      "A:64",
      "A:65",
      "A:66",
      "A:67",
      "A:68",
      "A:69",
      "A:7",
      "A:70",
      "A:71",
      "A:72",
      "A:73",
      "A:74",
      "A:75",
      "A:76",
      "A:77",
      "A:78",
      "A:79",
      "A:8",
      "A:80",
      "A:81",
      "A:82",
      "A:83",
      "A:84",
      "A:85",
      "A:86",
      "A:87",
      "A:88",
      "A:89",
      "A:9",
      "A:90",
      "A:91",
      "A:92",
      "A:93",
      "A:94",
      "A:95",
      "A:96",
      "A:97",
      "A:98",
      "A:99"
    ],
    "A:119": [
      "A:1",
      "A:10",
      "A:100",
      "A:101",
      "A:102",
      "A:103",
      "A:104",
      "A:105",
      "A:106",
      "A:107",
      "A:108",
      "A:109",
      "A:11",
      "A:110",
      "A:111",
      "A:112",
      "A:113",
      "A:114",
      "A:115",
      "A:116",
      "A:117",
      "A:118",
      "A:12",
      "A:120",
      "A:121",
      "A:122",
      "A:123",
      "A:124",
      "A:125",
      "A:126",
      "A:127",
      "A:128",
      "A:129",
      "A:13",
      "A:130",
      "A:131",
      "A:132",
      "A:133",
      "A:134",
      "A:135",
      "A:136",
      "A:137",
      "A:138",
      "A:139",
      "A:14",
      "A:140",
      "A:141",
      "A:142",
      "A:143",
      "A:144",
      "A:145",
      "A:146",
      "A:147",
      "A:148",
      "A:149",
      "A:15",
      "A:150",
      "A:151",
      "A:152",
      "A:153",
      "A:154",
      "A:155",
      "A:156",
      "A:16",
      "A:17",
      "A:18",
      "A:19",
      "A:2",
      "A:20",
      "A:21",
      "A:22",
      "A:23",
      "A:24",
      "A:25",
      "A:26",
      "A:27",
      "A:28",
      "A:29",
      "A:3",
      "A:30",
      "A:31",
      "A:32",
      "A:33",
      "A:34",
      "A:35",
      "A:36",
      "A:37",
      "A:38",
      "A:39",
      "A:4",
      "A:40",
      "A:41",
      "A:42",
      "A:43",
      "A:44",
      "A:45",
      "A:46",
      "A:47",
      "A:48",
      "A:49",
      "A:5",
      "A:50",
      "A:51",
      "A:52",
      "A:53",
      "A:54",
      "A:55",
      "A:56",
      "A:57",
      "A:58",
      "A:59",
      "A:6",
      "A:60",
      "A:61",
      "A:62",
      "A:63",
      "A:64",
      "A:65",
      "A:66",
      "A:67",
      "A:68",
      "A:69",
      "A:7",
      "A:70",
      "A:71",
      "A:72",
      "A:73",
      "A:74",
      "A:75",
      "A:76",
      "A:77",
      "A:78",
      "A:79",
      "A:8",
      "A:80",
      "A:81",
      "A:82",
      "A:83",
      "A:84",
      "A:85",
      "A:86",
      "A:87",
      "A:88",
      "A:89",
      "A:9",
      "A:90",
      "A:91",
      "A:92",
      "A:93",
      "A:94",
      "A:95",
      "A:96",
      "A:97",
      "A:98",
      "A:99"
    ],
    "A:120": [
      "A:1",
      "A:10",
      "A:100",
      "A:101",
      "A:102",
      "A:103",
      "A:104",
      "A:105",
      "A:106",
      "A:107",
      "A:108",
      "A:109",
      "A:11",
      "A:110",
      "A:111",
      "A:112",
      "A:113",
      "A:114",
      "A:115",
      "A:116",
      "A:117",
      "A:118",
      "A:119",
      "A:12",
      "A:121",
      "A:122",
      "A:123",
      "A:124",
      "A:125",
      "A:126",
      "A:127",
      "A:128",
      "A:129",
      "A:13",
      "A:130",
      "A:131",
      "A:132",
      "A:133",
      "A:134",
      "A:135",
      "A:136",
      "A:137",
      "A:138",
      "A:139",
      "A:14",
      "A:140",
      "A:141",
      "A:142",
      "A:143",
      "A:144",
      "A:145",
      "A:146",
      "A:147",
      "A:148",
      "A:149",
      "A:15",
      "A:150",
      "A:151",
      "A:152",
      "A:153",
      "A:154",
      "A:155",
      "A:156",
      "A:16",
      "A:17",
      "A:18",
      "A:19",
      "A:2",
      "A:20",
      "A:21",
      "A:22",
      "A:23",
      "A:24",
      "A:25",
      "A:26",
      "A:27",
      "A:28",
      "A:29",
      "A:3",
      "A:30",
      "A:31",
      "A:32",
      "A:33",
      "A:34",
      "A:35",
      "A:36",
      "A:37",
      "A:38",
      "A:39",
      "A:4",
      "A:40",
      "A:41",
      "A:42",
      "A:43",
      "A:44",
      "A:45",
      "A:46",
      "A:47",
      "A:48",
      "A:49",
      "A:5",
      "A:50",
      "A:51",
      "A:52",
      "A:53",
      "A:54",
      "A:55",
      "A:56",
      "A:57",
      "A:58",
      "A:59",
      "A:6",
      "A:60",
      "A:61",
      "A:62",
      "A:63",
      "A:64",
      "A:65",
      "A:66",
      "A:67",
      "A:68",
      "A:69",
      "A:7",
      "A:70",
      "A:71",
      "A:72",
      "A:73",
      "A:74",
      "A:75",
      "A:76",
      "A:77",
      "A:78",
      "A:79",
      "A:8",
      "A:80",
      "A:81",
      "A:82",
      "A:83",
      "A:84",
      "A:85",
      "A:86",
      "A:87",
      "A:88",
      "A:89",
      "A:9",
      "A:90",
      "A:91",
      "A:92",
      "A:93",
      "A:94",
      "A:95",
      "A:96",
      "A:97",
      "A:98",
      "A:99"
    ],
    "A:121": [
      "A:1",
      "A:10",
      "A:100",
      "A:101",
      "A:102",
      "A:103",
      "A:104",
      "A:105",
      "A:106",
      "A:107",
      "A:108",
      "A:109",
      "A:11",
      "A:110",
      "A:111",
      "A:112",
      "A:113",
      "A:114",
      "A:115",
      "A:116",
      "A:117",
      "A:118",
      "A:119",
      "A:12",
      "A:120",
      "A:122",
      "A:123",
      "A:124",
      "A:125",
      "A:126",
      "A:127",
      "A:128",
      "A:129",
      "A:13",
      "A:130",
      "A:131",
      "A:132",
      "A:133",
      "A:134",
      "A:135",
      "A:136",
      "A:137",
      "A:138",
      "A:139",
      "A:14",
      "A:140",
      "A:141",
      "A:142",
      "A:143",
      "A:144",
      "A:145",
      "A:146",
      "A:147",
      "A:148",
      "A:149",
      "A:15",
      "A:150",
      "A:151",
      "A:152",
      "A:153",
      "A:154",
      "A:155",
      "A:156",
      "A:16",
      "A:17",
      "A:18",
      "A:19",
      "A:2",
      "A:20",
      "A:21",
      "A:22",
      "A:23",
      "A:24",
      "A:25",
      "A:26",
      "A:27",
      "A:28",
      "A:29",
      "A:3",
      "A:30",
      "A:31",
      "A:32",
      "A:33",
      "A:34",
      "A:35",
      "A:36",
      "A:37",
      "A:38",
      "A:39",
      "A:4",
      "A:40",
      "A:41",
      "A:42",
      "A:43",
      "A:44",
      "A:45",
      "A:46",
      "A:47",
      "A:48",
      "A:49",
      "A:5",
      "A:50",
      "A:51",
      "A:52",
      "A:53",
      "A:54",
      "A:55",
      "A:56",
      "A:57",
      "A:58",
      "A:59",
      "A:6",
      "A:60",
      "A:61",
      "A:62",
      "A:63",
      "A:64",
      "A:65",
      "A:66",
      "A:67",
      "A:68",
      "A:69",
      "A:7",
      "A:70",
      "A:71",
      "A:72",
      "A:73",
      "A:74",
      "A:75",
      "A:76",
      "A:77",
      "A:78",
      "A:79",
      "A:8",
      "A:80",
      "A:81",
      "A:82",
      "A:83",
      "A:84",
      "A:85",
      "A:86",
      "A:87",
      "A:88",
      "A:89",
      "A:9",
      "A:90",
      "A:91",
      "A:92",
      "A:93",
      "A:94",
      "A:95",
      "A:96",
      "A:97",
      "A:98",
      "A:99"
    ],
    "A:122": [
      "A:1",
      "A:10",
      "A:100",
      "A:101",
      "A:102",
      "A:103",
      "A:104",
      "A:105",
      "A:106",
      "A:107",
      "A:108",
      "A:109",
      "A:11",
      "A:110",
      "A:111",
      "A:112",
      "A:113",
      "A:114",
      "A:115",
      "A:116",
      "A:117",
      "A:118",
      "A:119",
      "A:12",
      "A:120",
      "A:121",
      "A:123",
      "A:124",
      "A:125",
      "A:126",
      "A:127",
      "A:128",
      "A:129",
      "A:13",
      "A:130",
      "A:131",
      "A:132",
      "A:133",
      "A:134",
      "A:135",
      "A:136",
      "A:137",
      "A:138",
      "A:139",
      "A:14",
      "A:140",
      "A:141",
      "A:142",
      "A:143",
      "A:144",
      "A:145",
      "A:146",
      "A:147",
      "A:148",
      "A:149",
      "A:15",
      "A:150",
      "A:151",
      "A:152",
      "A:153",
      "A:154",
      "A:155",
      "A:156",
      "A:16",
      "A:17",
      "A:18",
      "A:19",
      "A:2",
      "A:20",
      "A:21",
      "A:22",
      "A:23",
      "A:24",
      "A:25",
      "A:26",
      "A:27",
      "A:28",
      "A:29",
      "A:3",
      "A:30",
      "A:31",
      "A:32",
      "A:33",
      "A:34",
      "A:35",
      "A:36",
      "A:37",
      "A:38",
      "A:39",
      "A:4",
      "A:40",
      "A:41",
      "A:42",
      "A:43",
      "A:44",
      "A:45",
      "A:46",
      "A:47",
      "A:48",
      "A:49",
      "A:5",
      "A:50",
      "A:51",
      "A:52",
      "A:53",
      "A:54",
      "A:55",
      "A:56",
      "A:57",
      "A:58",
      "A:59",
      "A:6",
      "A:60",
      "A:61",
      "A:62",
      "A:63",
      "A:64",
      "A:65",
      "A:66",
      "A:67",
      "A:68",
      "A:69",
      "A:7",
      "A:70",
      "A:71",
      "A:72",
      "A:73",
      "A:74",
      "A:75",
      "A:76",
      "A:77",
      "A:78",
      "A:79",
      "A:8",
      "A:80",
      "A:81",
      "A:82",
      "A:83",
      "A:84",
      "A:85",
      "A:86",
      "A:87",
      "A:88",
      "A:89",
      "A:9",
      "A:90",
      "A:91",
      "A:92",
      "A:93",
      "A:94",
      "A:95",
      "A:96",
      "A:97",
      "A:98",
      "A:99"
    ],
    "A:123": [
      "A:1",
      "A:10",
      "A:100",
      "A:101",
      "A:102",
      "A:103",
      "A:104",
      "A:105",
      "A:106",
      "A:107",
      "A:108",
      "A:109",
      "A:11",
      "A:110",
      "A:111",
      "A:112",
      "A:113",
      "A:114",
      "A:115",
      "A:116",
      "A:117",
      "A:118",
      "A:119",
      "A:12",
      "A:120",
      "A:121",
      "A:122",
      "A:124",
      "A:125",
      "A:126",
      "A:127",
      "A:128",
      "A:129",
      "A:13",
      "A:130",
      "A:131",
      "A:132",
      "A:133",
      "A:134",
      "A:135",
      "A:136",
      "A:137",
      "A:138",
      "A:139",
      "A:14",
      "A:140",
      "A:141",
      "A:142",
      "A:143",
      "A:144",
      "A:145",
      "A:146",
      "A:147",
      "A:148",
      "A:149",
      "A:15",
      "A:150",
      "A:151",
      "A:152",
      "A:153",
      "A:154",
      "A:155",
      "A:156",
      "A:16",
      "A:17",
      "A:18",
      "A:19",
      "A:2",
      "A:20",
      "A:21",
      "A:22",
      "A:23",
      "A:24",
      "A:25",
      "A:26",
      "A:27",
      "A:28",
      "A:29",
      "A:3",
      "A:30",
      "A:31",
      "A:32",
      "A:33",
      "A:34",
      "A:35",
      "A:36",
      "A:37",
      "A:38",
      "A:39",
      "A:4",
      "A:40",
      "A:41",
      "A:42",
      "A:43",
      "A:44",
      "A:45",
      "A:46",
      "A:47",
      "A:48",
      "A:49",
      "A:5",
      "A:50",
      "A:51",
      "A:52",
      "A:53",
      "A:54",
      "A:55",
      "A:56",
      "A:57",
      "A:58",
      "A:59",
      "A:6",
      "A:60",
      "A:61",
      "A:62",
      "A:63",
      "A:64",
      "A:65",
      "A:66",
      "A:67",
      "A:68",
      "A:69",
      "A:7",
      "A:70",
      "A:71",
      "A:72",
      "A:73",
      "A:74",
      "A:75",
      "A:76",
      "A:77",
      "A:78",
      "A:79",
      "A:8",
      "A:80",
      "A:81",
      "A:82",
      "A:83",
      "A:84",
      "A:85",
      "A:86",
      "A:87",
      "A:88",
      "A:89",
      "A:9",
      "A:90",
      "A:91",
      "A:92",
      "A:93",
      "A:94",
      "A:95",
      "A:96",
      "A:97",
      "A:98",
      "A:99"
    ],
    "A:124": [
      "A:1",
      "A:10",
      "A:100",
      "A:101",
      "A:102",
      "A:103",
      "A:104",
      "A:105",
      "A:106",
      "A:107",
      "A:108",
      "A:109",
      "A:11",
      "A:110",
      "A:111",
      "A:112",
      "A:113",
      "A:114",
      "A:115",
      "A:116",
      "A:117",
      "A:118",
      "A:119",
      "A:12",
      "A:120",
      "A:121",
      "A:122",
      "A:123",
      "A:125",
      "A:126",
      "A:127",
      "A:128",
      "A:129",
      "A:13",
      "A:130",
      "A:131",
      "A:132",
      "A:133",
      "A:134",
      "A:135",
      "A:136",
      "A:137",
      "A:138",
      "A:139",
      "A:14",
      "A:140",
      "A:141",
      "A:142",
      "A:143",
      "A:144",
      "A:145",
      "A:146",
      "A:147",
      "A:148",
      "A:149",
      "A:15",
      "A:150",
      "A:151",
      "A:152",
      "A:153",
      "A:154",
      "A:155",
      "A:156",
      "A:16",
      "A:17",
      "A:18",
      "A:19",
      "A:2",
      "A:20",
      "A:21",
      "A:22",
      "A:23",
      "A:24",
      "A:25",
      "A:26",
      "A:27",
      "A:28",
      "A:29",
      "A:3",
      "A:30",
      "A:31",
      "A:32",
      "A:33",
      "A:34",
      "A:35",
      "A:36",
      "A:37",
      "A:38",
      "A:39",
      "A:4",
      "A:40",
      "A:41",
      "A:42",
      "A:43",
      "A:44",
      "A:45",
      "A:46",
      "A:47",
      "A:48",
      "A:49",
      "A:5",
      "A:50",
      "A:51",
      "A:52",
      "A:53",
      "A:54",
      "A:55",
      "A:56",
      "A:57",
      "A:58",
      "A:59",
      "A:6",
      "A:60",
      "A:61",
      "A:62",
      "A:63",
      "A:64",
      "A:65",
      "A:66",
      "A:67",
      "A:68",
      "A:69",
      "A:7",
      "A:70",
      "A:71",
      "A:72",
      "A:73",
      "A:74",
      "A:75",
      "A:76",
      "A:77",
      "A:78",
      "A:79",
      "A:8",
      "A:80",
      "A:81",
      "A:82",
      "A:83",
      "A:84",
      "A:85",
      "A:86",
      "A:87",
      "A:88",
      "A:89",
      "A:9",
      "A:90",
      "A:91",
      "A:92",
      "A:93",
      "A:94",
      "A:95",
      "A:96",
      "A:97",
      "A:98",
      "A:99"
    ],
    "A:125": [
      "A:1",
      "A:10",
      "A:100",
      "A:101",
      "A:102",
      "A:103",
      "A:104",
      "A:105",
      "A:106",
      "A:107",
      "A:108",
      "A:109",
      "A:11",
      "A:110",
      "A:111",
      "A:112",
      "A:113",
      "A:114",
      "A:115",
      "A:116",
      "A:117",
      "A:118",
      "A:119",
      "A:12",
      "A:120",
      "A:121",
      "A:122",
      "A:123",
      "A:124",
      "A:126",
      "A:127",
      "A:128",
      "A:129",
      "A:13",
      "A:130",
      "A:131",
      "A:132",
      "A:133",
      "A:134",
      "A:135",
      "A:136",
      "A:137",
      "A:138",
      "A:139",
      "A:14",
      "A:140",
      "A:141",
      "A:142",
      "A:143",
      "A:144",
      "A:145",
      "A:146",
      "A:147",
      "A:148",
      "A:149",
      "A:15",
      "A:150",
      "A:151",
      "A:152",
      "A:153",
      "A:154",
      "A:155",
      "A:156",
      "A:16",
      "A:17",
      "A:18",
      "A:19",
      "A:2",
      "A:20",
      "A:21",
      "A:22",
      "A:23",
      "A:24",
      "A:25",
      "A:26",
      "A:27",
      "A:28",
      "A:29",
      "A:3",
      "A:30",
      "A:31",
      "A:32",
      "A:33",
      "A:34",
      "A:35",
      "A:36",
      "A:37",
      "A:38",
      "A:39",
      "A:4",
      "A:40",
      "A:41",
      "A:42",
      "A:43",
      "A:44",
      "A:45",
      "A:46",
      "A:47",
      "A:48",
      "A:49",
      "A:5",
      "A:50",
      "A:51",
      "A:52",
      "A:53",
      "A:54",
      "A:55",
      "A:56",
      "A:57",
      "A:58",
      "A:59",
      "A:6",
      "A:60",
      "A:61",
      "A:62",
      "A:63",
      "A:64",
      "A:65",
      "A:66",
      "A:67",
      "A:68",
      "A:69",
      "A:7",
      "A:70",
      "A:71",
      "A:72",
      "A:73",
      "A:74",
      "A:75",
      "A:76",
      "A:77",
      "A:78",
      "A:79",
      "A:8",
      "A:80",
      "A:81",
      "A:82",
      "A:83",
      "A:84",
      "A:85",
      "A:86",
      "A:87",
      "A:88",
      "A:89",
      "A:9",
      "A:90",
      "A:91",
      "A:92",
      "A:93",
      "A:94",
      "A:95",
      "A:96",
      "A:97",
      "A:98",
      "A:99"
    ],
    "A:126": [
      "A:1",
      "A:10",
      "A:100",
      "A:101",
      "A:102",
      "A:103",
      "A:104",
      "A:105",
      "A:106",
      "A:107",
      "A:108",
      "A:109",
      "A:11",
      "A:110",
      "A:111",
      "A:112",
      "A:113",
      "A:114",
      "A:115",
      "A:116",
      "A:117",
      "A:118",
      "A:119",
      "A:12",
      "A:120",
      "A:121",
      "A:122",
      "A:123",
      "A:124",
      "A:125",
      "A:127",
      "A:128",
      "A:129",
      "A:13",
      "A:130",
      "A:131",
      "A:132",
      "A:133",
      "A:134",
      "A:135",
      "A:136",
      "A:137",
      "A:138",
      "A:139",
      "A:14",
      "A:140",
      "A:141",
      "A:142",
      "A:143",
      "A:144",
      "A:145",
      "A:146",
      "A:147",
      "A:148",
      "A:149",
      "A:15",
      "A:150",
      "A:151",
      "A:152",
      "A:153",
      "A:154",
      "A:155",
      "A:156",
      "A:16",
      "A:17",
      "A:18",
      "A:19",
      "A:2",
      "A:20",
      "A:21",
      "A:22",
      "A:23",
      "A:24",
      "A:25",
      "A:26",
      "A:27",
      "A:28",
      "A:29",
      "A:3",
      "A:30",
      "A:31",
      "A:32",
      "A:33",
      "A:34",
      "A:35",
      "A:36",
      "A:37",
      "A:38",
      "A:39",
      "A:4",
      "A:40",
      "A:41",
      "A:42",
      "A:43",
      "A:44",
      "A:45",
      "A:46",
      "A:47",
      "A:48",
      "A:49",
      "A:5",
      "A:50",
      "A:51",
      "A:52",
      "A:53",
      "A:54",
      "A:55",
      "A:56",
      "A:57",
      "A:58",
      "A:59",
      "A:6",
      "A:60",
      "A:61",
      "A:62",
      "A:63",
      "A:64",
      "A:65",
      "A:66",
      "A:67",
      "A:68",
      "A:69",
      "A:7",
      "A:70",
      "A:71",
      "A:72",
      "A:73",
      "A:74",
      "A:75",
      "A:76",
      "A:77",
      "A:78",
      "A:79",
      "A:8",
      "A:80",
      "A:81",
      "A:82",
      "A:83",
      "A:84",
      "A:85",
      "A:86",
      "A:87",
      "A:88",
      "A:89",
      "A:9",
      "A:90",
      "A:91",
      "A:92",
      "A:93",
      "A:94",
      "A:95",
      "A:96",
      "A:97",
      "A:98",
      "A:99"
    ],
    "A:127": [
      "A:1",
      "A:10",
      "A:100",
      "A:101",
      "A:102",
      "A:103",
      "A:104",
      "A:105",
      "A:106",
      "A:107",
      "A:108",
      "A:109",
      "A:11",
      "A:110",
      "A:111",
      "A:112",
      "A:113",
      "A:114",
      "A:115",
      "A:116",
      "A:117",
      "A:118",
      "A:119",
      "A:12",
      "A:120",
      "A:121",
      "A:122",
      "A:123",
      "A:124",
      "A:125",
      "A:126",
      "A:128",
      "A:129",
      "A:13",
      "A:130",
      "A:131",
      "A:132",
      "A:133",
      "A:134",
      "A:135",
      "A:136",
      "A:137",
      "A:138",
      "A:139",
      "A:14",
      "A:140",
      "A:141",
      "A:142",
      "A:143",
      "A:144",
      "A:145",
      "A:146",
      "A:147",
      "A:148",
      "A:149",
      "A:15",
      "A:150",
      "A:151",
      "A:152",
      "A:153",
      "A:154",
      "A:155",
      "A:156",
      "A:16",
      "A:17",
      "A:18",
      "A:19",
      "A:2",
      "A:20",
      "A:21",
      "A:22",
      "A:23",
      "A:24",
      "A:25",
      "A:26",
      "A:27",
      "A:28",
      "A:29",
      "A:3",
      "A:30",
      "A:31",
      "A:32",
      "A:33",
      "A:34",
      "A:35",
      "A:36",
      "A:37",
      "A:38",
      "A:39",
      "A:4",
      "A:40",
      "A:41",
      "A:42",
      "A:43",
      "A:44",
      "A:45",
      "A:46",
      "A:47",
      "A:48",
      "A:49",
      "A:5",
      "A:50",
      "A:51",
      "A:52",
      "A:53",
      "A:54",
      "A:55",
      "A:56",
      "A:57",
      "A:58",
      "A:59",
      "A:6",
      "A:60",
      "A:61",
      "A:62",
      "A:63",
      "A:64",
      "A:65",
      "A:66",
      "A:67",
      "A:68",
      "A:69",
      "A:7",
      "A:70",
      "A:71",
      "A:72",
      "A:73",
      "A:74",
      "A:75",
      "A:76",
      "A:77",
      "A:78",
      "A:79",
      "A:8",
      "A:80",
      "A:81",
      "A:82",
      "A:83",
      "A:84",
      "A:85",
      "A:86",
      "A:87",
      "A:88",
      "A:89",
      "A:9",
      "A:90",
      "A:91",
      "A:92",
      "A:93",
      "A:94",
      "A:95",
      "A:96",
      "A:97",
      "A:98",
      "A:99"
    ],
    "A:128": [
      "A:1",
      "A:10",
      "A:100",
      "A:101",
      "A:102",
      "A:103",
      "A:104",
      "A:105",
      "A:106",
      "A:107",
      "A:108",
      "A:109",
      "A:11",
      "A:110",
      "A:111",
      "A:112",
      "A:113",
      "A:114",
      "A:115",
      "A:116",
      "A:117",
      "A:118",
      "A:119",
      "A:12",
      "A:120",
      "A:121",
      "A:122",
      "A:123",
      "A:124",
      "A:125",
      "A:126",
      "A:127",
      "A:129",
      "A:13",
      "A:130",
      "A:131",
      "A:132",
      "A:133",
      "A:134",
      "A:135",
      "A:136",
      "A:137",
      "A:138",
      "A:139",
      "A:14",
      "A:140",
      "A:141",
      "A:142",
      "A:143",
      "A:144",
      "A:145",
      "A:146",
      "A:147",
      "A:148",
      "A:149",
      "A:15",
      "A:150",
      "A:151",
      "A:152",
      "A:153",
      "A:154",
      "A:155",
      "A:156",
      "A:16",
      "A:17",
      "A:18",
      "A:19",
      "A:2",
      "A:20",
      "A:21",
      "A:22",
      "A:23",
      "A:24",
      "A:25",
      "A:26",
      "A:27",
      "A:28",
      "A:29",
      "A:3",
      "A:30",
      "A:31",
      "A:32",
      "A:33",
      "A:34",
      "A:35",
      "A:36",
      "A:37",
      "A:38",
      "A:39",
      "A:4",
      "A:40",
      "A:41",
      "A:42",
      "A:43",
      "A:44",
      "A:45",
      "A:46",
      "A:47",
      "A:48",
      "A:49",
      "A:5",
      "A:50",
      "A:51",
      "A:52",
      "A:53",
      "A:54",
      "A:55",
      "A:56",
      "A:57",
      "A:58",
      "A:59",
      "A:6",
      "A:60",
      "A:61",
      "A:62",
      "A:63",
      "A:64",
      "A:65",
      "A:66",
      "A:67",
      "A:68",
      "A:69",
      "A:7",
      "A:70",
      "A:71",
      "A:72",
      "A:73",
      "A:74",
      "A:75",
      "A:76",
      "A:77",
      "A:78",
      "A:79",
      "A:8",
      "A:80",
      "A:81",
      "A:82",
      "A:83",
      "A:84",
      "A:85",
      "A:86",
      "A:87",
      "A:88",
      "A:89",
      "A:9",
      "A:90",
      "A:91",
      "A:92",
      "A:93",
      "A:94",
      "A:95",
      "A:96",
      "A:97",
      "A:98",
      "A:99"
    ],
    "A:129": [
      "A:1",
      "A:10",
      "A:100",
      "A:101",
      "A:102",
      "A:103",
      "A:104",
      "A:105",
      "A:106",
      "A:107",
      "A:108",
      "A:109",
      "A:11",
      "A:110",
      "A:111",
      "A:112",
      "A:113",
      "A:114",
      "A:115",
      "A:116",
      "A:117",
      "A:118",
      "A:119",
      "A:12",
      "A:120",
      "A:121",
      "A:122",
      "A:123",
      "A:124",
      "A:125",
      "A:126",
      "A:127",
      "A:128",
      "A:13",
      "A:130",
      "A:131",
      "A:132",
      "A:133",
      "A:134",
      "A:135",
      "A:136",
      "A:137",
      "A:138",
      "A:139",
      "A:14",
      "A:140",
      "A:141",
      "A:142",
      "A:143",
      "A:144",
      "A:145",
      "A:146",
      "A:147",
      "A:148",
      "A:149",
      "A:15",
      "A:150",
      "A:151",
      "A:152",
      "A:153",
      "A:154",
      "A:155",
      "A:156",
      "A:16",
      "A:17",
      "A:18",
      "A:19",
      "A:2",
      "A:20",
      "A:21",
      "A:22",
      "A:23",
      "A:24",
      "A:25",
      "A:26",
      "A:27",
      "A:28",
      "A:29",
      "A:3",
      "A:30",
      "A:31",
      "A:32",
      "A:33",
      "A:34",
      "A:35",
      "A:36",
      "A:37",
      "A:38",
      "A:39",
      "A:4",
      "A:40",
      "A:41",
      "A:42",
      "A:43",
      "A:44",
      "A:45",
      "A:46",
      "A:47",
      "A:48",
      "A:49",
      "A:5",
      "A:50",
      "A:51",
      "A:52",
      "A:53",
      "A:54",
      "A:55",
      "A:56",
      "A:57",
      "A:58",
      "A:59",
      "A:6",
      "A:60",
      "A:61",
      "A:62",
      "A:63",
      "A:64",
      "A:65",
      "A:66",
      "A:67",
      "A:68",
      "A:69",
      "A:7",
      "A:70",
      "A:71",
      "A:72",
      "A:73",
      "A:74",
      "A:75",
      "A:76",
      "A:77",
      "A:78",
      "A:79",
      "A:8",
      "A:80",
      "A:81",
      "A:82",
      "A:83",
      "A:84",
      "A:85",
      "A:86",
      "A:87",
      "A:88",
      "A:89",
      "A:9",
      "A:90",
      "A:91",
      "A:92",
      "A:93",
      "A:94",
      "A:95",
      "A:96",
      "A:97",
      "A:98",
      "A:99"
    ],
    "A:130": [
      "A:1",
      "A:10",
      "A:100",
      "A:101",
      "A:102",
      "A:103",
      "A:104",
      "A:105",
      "A:106",
      "A:107",
      "A:108",
      "A:109",
      "A:11",
      "A:110",
      "A:111",
      "A:112",
      "A:113",
      "A:114",
      "A:115",
      "A:116",
      "A:117",
      "A:118",
      "A:119",
      "A:12",
      "A:120",
      "A:121",
      "A:122",
      "A:123",
      "A:124",
      "A:125",
      "A:126",
      "A:127",
      "A:128",
      "A:129",
      "A:13",
      "A:131",
      "A:132",
      "A:133",
      "A:134",
      "A:135",
      "A:136",
      "A:137",
      "A:138",
      "A:139",
      "A:14",
      "A:140",
      "A:141",
      "A:142",
      "A:143",
      "A:144",
      "A:145",
      "A:146",
      "A:147",
      "A:148",
      "A:149",
      "A:15",
      "A:150",
      "A:151",
      "A:152",
      "A:153",
      "A:154",
      "A:155",
      "A:156",
      "A:16",
      "A:17",
      "A:18",
      "A:19",
      "A:2",
      "A:20",
      "A:21",
      "A:22",
      "A:23",
      "A:24",
      "A:25",
      "A:26",
      "A:27",
      "A:28",
      "A:29",
      "A:3",
      "A:30",
      "A:31",
      "A:32",
      "A:33",
      "A:34",
      "A:35",
      "A:36",
      "A:37",
      "A:38",
      "A:39",
      "A:4",
      "A:40",
      "A:41",
      "A:42",
      "A:43",
      "A:44",
      "A:45",
      "A:46",
      "A:47",
      "A:48",
      "A:49",
      "A:5",
      "A:50",
      "A:51",
      "A:52",
      "A:53",
      "A:54",
      "A:55",
      "A:56",
      "A:57",
      "A:58",
      "A:59",
      "A:6",
      "A:60",
      "A:61",
      "A:62",
      "A:63",
      "A:64",
      "A:65",
      "A:66",
      "A:67",
      "A:68",
      "A:69",
      "A:7",
      "A:70",
      "A:71",
      "A:72",
      "A:73",
      "A:74",
      "A:75",
      "A:76",
      "A:77",
      "A:78",
      "A:79",
      "A:8",
      "A:80",
      "A:81",
      "A:82",
      "A:83",
      "A:84",
      "A:85",
      "A:86",
      "A:87",
      "A:88",
      "A:89",
      "A:9",
      "A:90",
      "A:91",
      "A:92",
      "A:93",
      "A:94",
      "A:95",
      "A:96",
      "A:97",
      "A:98",
      "A:99"
    ],
    "A:131": [
      "A:1",
      "A:10",
      "A:100",
      "A:101",
      "A:102",
      "A:103",
      "A:104",
      "A:105",
      "A:106",
      "A:107",
      "A:108",
      "A:109",
      "A:11",
      "A:110",
      "A:111",
      "A:112",
      "A:113",
      "A:114",
      "A:115",
      "A:116",
      "A:117",
      "A:118",
      "A:119",
      "A:12",
      "A:120",
      "A:121",
      "A:122",
      "A:123",
      "A:124",
      "A:125",
      "A:126",
      "A:127",
      "A:128",
      "A:129",
      "A:13",
      "A:130",
      "A:132",
      "A:133",
      "A:134",
      "A:135",
      "A:136",
      "A:137",
      "A:138",
      "A:139",
      "A:14",
      "A:140",
      "A:141",
      "A:142",
      "A:143",
      "A:144",
      "A:145",
      "A:146",
      "A:147",
      "A:148",
      "A:149",
      "A:15",
      "A:150",
      "A:151",
      "A:152",
      "A:153",
      "A:154",
      "A:155",
      "A:156",
      "A:16",
      "A:17",
      "A:18",
      "A:19",
      "A:2",
      "A:20",
      "A:21",
      "A:22",
      "A:23",
      "A:24",
      "A:25",
      "A:26",
      "A:27",
      "A:28",
      "A:29",
      "A:3",
      "A:30",
      "A:31",
      "A:32",
      "A:33",
      "A:34",
      "A:35",
      "A:36",
      "A:37",
      "A:38",
      "A:39",
      "A:4",
      "A:40",
      "A:41",
      "A:42",
      "A:43",
      "A:44",
      "A:45",
      "A:46",
      "A:47",
      "A:48",
      "A:49",
      "A:5",
      "A:50",
      "A:51",
      "A:52",
      "A:53",
      "A:54",
      "A:55",
      "A:56",
      "A:57",
      "A:58",
      "A:59",
      "A:6",
      "A:60",
      "A:61",
      "A:62",
      "A:63",
      "A:64",
      "A:65",
      "A:66",
      "A:67",
      "A:68",
      "A:69",
      "A:7",
      "A:70",
      "A:71",
      "A:72",
      "A:73",
      "A:74",
      "A:75",
      "A:76",
      "A:77",
      "A:78",
      "A:79",
      "A:8",
      "A:80",
      "A:81",
      "A:82",
      "A:83",
      "A:84",
      "A:85",
      "A:86",
      "A:87",
      "A:88",
      "A:89",
      "A:9",
      "A:90",
      "A:91",
      "A:92",
      "A:93",
      "A:94",
      "A:95",
      "A:96",
      "A:97",
      "A:98",
      "A:99"
    ],
    "A:132": [
      "A:1",
      "A:10",
      "A:100",
      "A:101",
      "A:102",
      "A:103",
      "A:104",
      "A:105",
      "A:106",
      "A:107",
      "A:108",
      "A:109",
      "A:11",
      "A:110",
      "A:111",
      "A:112",
      "A:113",
      "A:114",
      "A:115",
      "A:116",
      "A:117",
      "A:118",
      "A:119",
      "A:12",
      "A:120",
      "A:121",
      "A:122",
      "A:123",
      "A:124",
      "A:125",
      "A:126",
      "A:127",
      "A:128",
      "A:129",
      "A:13",
      "A:130",
      "A:131",
      "A:133",
      "A:134",
      "A:135",
      "A:136",
      "A:137",
      "A:138",
      "A:139",
      "A:14",
      "A:140",
      "A:141",
      "A:142",
      "A:143",
      "A:144",
      "A:145",
      "A:146",
      "A:147",
      "A:148",
      "A:149",
      "A:15",
      "A:150",
      "A:151",
      "A:152",
      "A:153",
      "A:154",
      "A:155",
      "A:156",
      "A:16",
      "A:17",
      "A:18",
      "A:19",
      "A:2",
      "A:20",
      "A:21",
      "A:22",
      "A:23",
      "A:24",
      "A:25",
      "A:26",
      "A:27",
      "A:28",
      "A:29",
      "A:3",
      "A:30",
      "A:31",
      "A:32",
      "A:33",
      "A:34",
      "A:35",
      "A:36",
      "A:37",
      "A:38",
      "A:39",
      "A:4",
      "A:40",
      "A:41",
      "A:42",
      "A:43",
      "A:44",
      "A:45",
      "A:46",
      "A:47",
      "A:48",
      "A:49",
      "A:5",
      "A:50",
      "A:51",
      "A:52",
      "A:53",
      "A:54",
      "A:55",
      "A:56",
      "A:57",
      "A:58",
      "A:59",
      "A:6",
      "A:60",
      "A:61",
      "A:62",
      "A:63",
      "A:64",
      "A:65",
      "A:66",
      "A:67",
      "A:68",
      "A:69",
      "A:7",
      "A:70",
      "A:71",
      "A:72",
      "A:73",
      "A:74",
      "A:75",
      "A:76",
      "A:77",
      "A:78",
      "A:79",
      "A:8",
      "A:80",
      "A:81",
      "A:82",
      "A:83",
      "A:84",
      "A:85",
      "A:86",
      "A:87",
      "A:88",
      "A:89",
      "A:9",
      "A:90",
      "A:91",
      "A:92",
      "A:93",
      "A:94",
      "A:95",
      "A:96",
      "A:97",
      "A:98",
      "A:99"
    ],
    "A:133": [
      "A:1",
      "A:10",
      "A:100",
      "A:101",
      "A:102",
      "A:103",
      "A:104",
      "A:105",
      "A:106",
      "A:107",
      "A:108",
      "A:109",
      "A:11",
      "A:110",
      "A:111",
      "A:112",
      "A:113",
      "A:114",
      "A:115",
      "A:116",
      "A:117",
      "A:118",
      "A:119",
      "A:12",
      "A:120",
      "A:121",
      "A:122",
      "A:123",
      "A:124",
      "A:125",
      "A:126",
      "A:127",
      "A:128",
      "A:129",
      "A:13",
      "A:130",
      "A:131",
      "A:132",
      "A:134",
      "A:135",
      "A:136",
      "A:137",
      "A:138",
      "A:139",
      "A:14",
      "A:140",
      "A:141",
      "A:142",
      "A:143",
      "A:144",
      "A:145",
      "A:146",
      "A:147",
      "A:148",
      "A:149",
      "A:15",
      "A:150",
      "A:151",
      "A:152",
      "A:153",
      "A:154",
      "A:155",
      "A:156",
      "A:16",
      "A:17",
      "A:18",
      "A:19",
      "A:2",
      "A:20",
      "A:21",
      "A:22",
      "A:23",
      "A:24",
      "A:25",
      "A:26",
      "A:27",
      "A:28",
      "A:29",
      "A:3",
      "A:30",
      "A:31",
      "A:32",
      "A:33",
      "A:34",
      "A:35",
      "A:36",
      "A:37",
      "A:38",
      "A:39",
      "A:4",
      "A:40",
      "A:41",
      "A:42",
      "A:43",
      "A:44",
      "A:45",
      "A:46",
      "A:47",
      "A:48",
      "A:49",
      "A:5",
      "A:50",
      "A:51",
      "A:52",
      "A:53",
      "A:54",
      "A:55",
      "A:56",
      "A:57",
      "A:58",
      "A:59",
      "A:6",
      "A:60",
      "A:61",
      "A:62",
      "A:63",
      "A:64",
      "A:65",
      "A:66",
      "A:67",
      "A:68",
      "A:69",
      "A:7",
      "A:70",
      "A:71",
      "A:72",
      "A:73",
      "A:74",
      "A:75",
      "A:76",
      "A:77",
      "A:78",
      "A:79",
      "A:8",
      "A:80",
      "A:81",
      "A:82",
      "A:83",
      "A:84",
      "A:85",
      "A:86",
      "A:87",
      "A:88",
      "A:89",
      "A:9",
      "A:90",
      "A:91",
      "A:92",
      "A:93",
      "A:94",
      "A:95",
      "A:96",
      "A:97",
      "A:98",
      "A:99"
    ],
    "A:134": [
      "A:1",
      "A:10",
      "A:100",
      "A:101",
      "A:102",
      "A:103",
      "A:104",
      "A:105",
      "A:106",
      "A:107",
      "A:108",
      "A:109",
      "A:11",
      "A:110",
      "A:111",
      "A:112",
      "A:113",
      "A:114",
      "A:115",
      "A:116",
      "A:117",
      "A:118",
      "A:119",
      "A:12",
      "A:120",
      "A:121",
      "A:122",
      "A:123",
      "A:124",
      "A:125",
      "A:126",
      "A:127",
      "A:128",
      "A:129",
      "A:13",
      "A:130",
      "A:131",
      "A:132",
      "A:133",
      "A:135",
      "A:136",
      "A:137",
      "A:138",
      "A:139",
      "A:14",
      "A:140",
      "A:141",
      "A:142",
      "A:143",
      "A:144",
      "A:145",
      "A:146",
      "A:147",
      "A:148",
      "A:149",
      "A:15",
      "A:150",
      "A:151",
      "A:152",
      "A:153",
      "A:154",
      "A:155",
      "A:156",
      "A:16",
      "A:17",
      "A:18",
      "A:19",
      "A:2",
      "A:20",
      "A:21",
      "A:22",
      "A:23",
      "A:24",
      "A:25",
      "A:26",
      "A:27",
      "A:28",
      "A:29",
      "A:3",
      "A:30",
      "A:31",
      "A:32",
      "A:33",
      "A:34",
      "A:35",
      "A:36",
      "A:37",
      "A:38",
      "A:39",
      "A:4",
      "A:40",
      "A:41",
      "A:42",
      "A:43",
      "A:44",
      "A:45",
      "A:46",
      "A:47",
      "A:48",
      "A:49",
      "A:5",
      "A:50",
      "A:51",
      "A:52",
      "A:53",
      "A:54",
      "A:55",
      "A:56",
      "A:57",
      "A:58",
      "A:59",
      "A:6",
      "A:60",
      "A:61",
      "A:62",
      "A:63",
      "A:64",
      "A:65",
      "A:66",
      "A:67",
      "A:68",
      "A:69",
      "A:7",
      "A:70",
      "A:71",
      "A:72",
      "A:73",
      "A:74",
      "A:75",
      "A:76",
      "A:77",
      "A:78",
      "A:79",
      "A:8",
      "A:80",
      "A:81",
      "A:82",
      "A:83",
      "A:84",
      "A:85",
      "A:86",
      "A:87",
      "A:88",
      "A:89",
      "A:9",
      "A:90",
      "A:91",
      "A:92",
      "A:93",
      "A:94",
      "A:95",
      "A:96",
      "A:97",
      "A:98",
      "A:99"
    ],
    "A:135": [
      "A:1",
      "A:10",
      "A:100",
      "A:101",
      "A:102",
      "A:103",
      "A:104",
      "A:105",
      "A:106",
      "A:107",
      "A:108",
      "A:109",
      "A:11",
      "A:110",
      "A:111",
      "A:112",
      "A:113",
      "A:114",
      "A:115",
      "A:116",
      "A:117",
      "A:118",
      "A:119",
      "A:12",
      "A:120",
      "A:121",
      "A:122",
      "A:123",
      "A:124",
      "A:125",
      "A:126",
      "A:127",
      "A:128",
      "A:129",
      "A:13",
      "A:130",
      "A:131",
      "A:132",
      "A:133",
      "A:134",
      "A:136",
      "A:137",
      "A:138",
      "A:139",
      "A:14",
      "A:140",
      "A:141",
      "A:142",
      "A:143",
      "A:144",
      "A:145",
      "A:146",
      "A:147",
      "A:148",
      "A:149",
      "A:15",
      "A:150",
      "A:151",
      "A:152",
      "A:153",
      "A:154",
      "A:155",
      "A:156",
      "A:16",
      "A:17",
      "A:18",
      "A:19",
      "A:2",
      "A:20",
      "A:21",
      "A:22",
      "A:23",
      "A:24",
      "A:25",
      "A:26",
      "A:27",
      "A:28",
      "A:29",
      "A:3",
      "A:30",
      "A:31",
      "A:32",
      "A:33",
      "A:34",
      "A:35",
      "A:36",
      "A:37",
      "A:38",
      "A:39",
      "A:4",
      "A:40",
      "A:41",
      "A:42",
      "A:43",
      "A:44",
      "A:45",
      "A:46",
      "A:47",
      "A:48",
      "A:49",
      "A:5",
      "A:50",
      "A:51",
      "A:52",
      "A:53",
      "A:54",
      "A:55",
      "A:56",
      "A:57",
      "A:58",
      "A:59",
      "A:6",
      "A:60",
      "A:61",
      "A:62",
      "A:63",
      "A:64",
      "A:65",
      "A:66",
      "A:67",
      "A:68",
      "A:69",
      "A:7",
      "A:70",
      "A:71",
      "A:72",
      "A:73",
      "A:74",
      "A:75",
      "A:76",
      "A:77",
      "A:78",
      "A:79",
      "A:8",
      "A:80",
      "A:81",
      "A:82",
      "A:83",
      "A:84",
      "A:85",
      "A:86",
      "A:87",
      "A:88",
      "A:89",
      "A:9",
      "A:90",
      "A:91",
      "A:92",
      "A:93",
      "A:94",
      "A:95",
      "A:96",
      "A:97",
      "A:98",
      "A:99"
    ],
    "A:136": [
      "A:1",
      "A:10",
      "A:100",
      "A:101",
      "A:102",
      "A:103",
      "A:104",
      "A:105",
      "A:106",
      "A:107",
      "A:108",
      "A:109",
      "A:11",
      "A:110",
      "A:111",
      "A:112",
      "A:113",
      "A:114",
      "A:115",
      "A:116",
      "A:117",
      "A:118",
      "A:119",
      "A:12",
      "A:120",
      "A:121",
      "A:122",
      "A:123",
      "A:124",
      "A:125",
      "A:126",
      "A:127",
      "A:128",
      "A:129",
      "A:13",
      "A:130",
      "A:131",
      "A:132",
      "A:133",
      "A:134",
      "A:135",
      "A:137",
      "A:138",
      "A:139",
      "A:14",
      "A:140",
      "A:141",
      "A:142",
      "A:143",
      "A:144",
      "A:145",
      "A:146",
      "A:147",
      "A:148",
      "A:149",
      "A:15",
      "A:150",
      "A:151",
      "A:152",
      "A:153",
      "A:154",
      "A:155",
      "A:156",
      "A:16",
      "A:17",
      "A:18",
      "A:19",
      "A:2",
      "A:20",
      "A:21",
      "A:22",
      "A:23",
      "A:24",
      "A:25",
      "A:26",
      "A:27",
      "A:28",
      "A:29",
      "A:3",
      "A:30",
      "A:31",
      "A:32",
      "A:33",
      "A:34",
      "A:35",
      "A:36",
      "A:37",
      "A:38",
      "A:39",
      "A:4",
      "A:40",
      "A:41",
      "A:42",
      "A:43",
      "A:44",
      "A:45",
      "A:46",
      "A:47",
      "A:48",
      "A:49",
      "A:5",
      "A:50",
      "A:51",
      "A:52",
      "A:53",
      "A:54",
      "A:55",
      "A:56",
      "A:57",
      "A:58",
      "A:59",
      "A:6",
      "A:60",
      "A:61",
      "A:62",
      "A:63",
      "A:64",
      "A:65",
      "A:66",
      "A:67",
      "A:68",
      "A:69",
      "A:7",
      "A:70",
      "A:71",
      "A:72",
      "A:73",
      "A:74",
      "A:75",
      "A:76",
      "A:77",
      "A:78",
      "A:79",
      "A:8",
      "A:80",
      "A:81",
      "A:82",
      "A:83",
      "A:84",
      "A:85",
      "A:86",
      "A:87",
      "A:88",
      "A:89",
      "A:9",
      "A:90",
      "A:91",
      "A:92",
      "A:93",
      "A:94",
      "A:95",
      "A:96",
      "A:97",
      "A:98",
      "A:99"
    ],
    "A:137": [
      "A:1",
      "A:10",
      "A:100",
      "A:101",
      "A:102",
      "A:103",
      "A:104",
      "A:105",
      "A:106",
      "A:107",
      "A:108",
      "A:109",
      "A:11",
      "A:110",
      "A:111",
      "A:112",
      "A:113",
      "A:114",
      "A:115",
      "A:116",
      "A:117",
      "A:118",
      "A:119",
      "A:12",
      "A:120",
      "A:121",
      "A:122",
      "A:123",
      "A:124",
      "A:125",
      "A:126",
      "A:127",
      "A:128",
      "A:129",
      "A:13",
      "A:130",
      "A:131",
      "A:132",
      "A:133",
      "A:134",
      "A:135",
      "A:136",
      "A:138",
      "A:139",
      "A:14",
      "A:140",
      "A:141",
      "A:142",
      "A:143",
      "A:144",
      "A:145",
      "A:146",
      "A:147",
      "A:148",
      "A:149",
      "A:15",
      "A:150",
      "A:151",
      "A:152",
      "A:153",
      "A:154",
      "A:155",
      "A:156",
      "A:16",
      "A:17",
      "A:18",
      "A:19",
      "A:2",
      "A:20",
      "A:21",
      "A:22",
      "A:23",
      "A:24",
      "A:25",
      "A:26",
      "A:27",
      "A:28",
      "A:29",
      "A:3",
      "A:30",
      "A:31",
      "A:32",
      "A:33",
      "A:34",
      "A:35",
      "A:36",
      "A:37",
      "A:38",
      "A:39",
      "A:4",
      "A:40",
      "A:41",
      "A:42",
      "A:43",
      "A:44",
      "A:45",
      "A:46",
      "A:47",
      "A:48",
      "A:49",
      "A:5",
      "A:50",
      "A:51",
      "A:52",
      "A:53",
      "A:54",
      "A:55",
      "A:56",
      "A:57",
      "A:58",
      "A:59",
      "A:6",
      "A:60",
      "A:61",
      "A:62",
      "A:63",
      "A:64",
      "A:65",
      "A:66",
      "A:67",
      "A:68",
      "A:69",
      "A:7",
      "A:70",
      "A:71",
      "A:72",
      "A:73",
      "A:74",
      "A:75",
      "A:76",
      "A:77",
      "A:78",
      "A:79",
      "A:8",
      "A:80",
      "A:81",
      "A:82",
      "A:83",
      "A:84",
      "A:85",
      "A:86",
      "A:87",
      "A:88",
      "A:89",
      "A:9",
      "A:90",
      "A:91",
      "A:92",
      "A:93",
      "A:94",
      "A:95",
      "A:96",
      "A:97",
      "A:98",
      "A:99"
    ],
    "A:138": [
      "A:1",
      "A:10",
      "A:100",
      "A:101",
      "A:102",
      "A:103",
      "A:104",
      "A:105",
      "A:106",
      "A:107",
      "A:108",
      "A:109",
      "A:11",
      "A:110",
      "A:111",
      "A:112",
      "A:113",
      "A:114",
      "A:115",
      "A:116",
      "A:117",
      "A:118",
      "A:119",
      "A:12",
      "A:120",
      "A:121",
      "A:122",
      "A:123",
      "A:124",
      "A:125",
      "A:126",
      "A:127",
      "A:128",
      "A:129",
      "A:13",
      "A:130",
      "A:131",
      "A:132",
      "A:133",
      "A:134",
      "A:135",
      "A:136",
      "A:137",
      "A:139",
      "A:14",
      "A:140",
      "A:141",
      "A:142",
      "A:143",
      "A:144",
      "A:145",
      "A:146",
      "A:147",
      "A:148",
      "A:149",
      "A:15",
      "A:150",
      "A:151",
      "A:152",
      "A:153",
      "A:154",
      "A:155",
      "A:156",
      "A:16",
      "A:17",
      "A:18",
      "A:19",
      "A:2",
      "A:20",
      "A:21",
      "A:22",
      "A:23",
      "A:24",
      "A:25",
      "A:26",
      "A:27",
      "A:28",
      "A:29",
      "A:3",
      "A:30",
      "A:31",
      "A:32",
      "A:33",
      "A:34",
      "A:35",
      "A:36",
      "A:37",
      "A:38",
      "A:39",
      "A:4",
      "A:40",
      "A:41",
      "A:42",
      "A:43",
      "A:44",
      "A:45",
      "A:46",
      "A:47",
      "A:48",
      "A:49",
      "A:5",
      "A:50",
      "A:51",
      "A:52",
      "A:53",
      "A:54",
      "A:55",
      "A:56",
      "A:57",
      "A:58",
      "A:59",
      "A:6",
      "A:60",
      "A:61",
      "A:62",
      "A:63",
      "A:64",
      "A:65",
      "A:66",
      "A:67",
      "A:68",
      "A:69",
      "A:7",
      "A:70",
      "A:71",
      "A:72",
      "A:73",
      "A:74",
      "A:75",
      "A:76",
      "A:77",
      "A:78",
      "A:79",
      "A:8",
      "A:80",
      "A:81",
      "A:82",
      "A:83",
      "A:84",
      "A:85",
      "A:86",
      "A:87",
      "A:88",
      "A:89",
      "A:9",
      "A:90",
      "A:91",
      "A:92",
      "A:93",
      "A:94",
      "A:95",
      "A:96",
      "A:97",
      "A:98",
      "A:99"
    ],
    "A:139": [
      "A:1",
      "A:10",
      "A:100",
      "A:101",
      "A:102",
      "A:103",
      "A:104",
      "A:105",
      "A:106",
      "A:107",
      "A:108",
      "A:109",
      "A:11",
      "A:110",
      "A:111",
      "A:112",
      "A:113",
      "A:114",
      "A:115",
      "A:116",
      "A:117",
      "A:118",
      "A:119",
      "A:12",
      "A:120",
      "A:121",
      "A:122",
      "A:123",
      "A:124",
      "A:125",
      "A:126",
      "A:127",
      "A:128",
      "A:129",
      "A:13",
      "A:130",
      "A:131",
      "A:132",
      "A:133",
      "A:134",
      "A:135",
      "A:136",
      "A:137",
      "A:138",
      "A:14",
      "A:140",
      "A:141",
      "A:142",
      "A:143",
      "A:144",
      "A:145",
      "A:146",
      "A:147",
      "A:148",
      "A:149",
      "A:15",
      "A:150",
      "A:151",
      "A:152",
      "A:153",
      "A:154",
      "A:155",
      "A:156",
      "A:16",
      "A:17",
      "A:18",
      "A:19",
      "A:2",
      "A:20",
      "A:21",
      "A:22",
      "A:23",
      "A:24",
      "A:25",
      "A:26",
      "A:27",
      "A:28",
      "A:29",
      "A:3",
      "A:30",
      "A:31",
      "A:32",
      "A:33",
      "A:34",
      "A:35",
      "A:36",
      "A:37",
      "A:38",
      "A:39",
      "A:4",
      "A:40",
      "A:41",
      "A:42",
      "A:43",
      "A:44",
      "A:45",
      "A:46",
      "A:47",
      "A:48",
      "A:49",
      "A:5",
      "A:50",
      "A:51",
      "A:52",
      "A:53",
      "A:54",
      "A:55",
      "A:56",
      "A:57",
      "A:58",
      "A:59",
      "A:6",
      "A:60",
      "A:61",
      "A:62",
      "A:63",
      "A:64",
      "A:65",
      "A:66",
      "A:67",
      "A:68",
      "A:69",
      "A:7",
      "A:70",
      "A:71",
      "A:72",
      "A:73",
      "A:74",
      "A:75",
      "A:76",
      "A:77",
      "A:78",
      "A:79",
      "A:8",
      "A:80",
      "A:81",
      "A:82",
      "A:83",
      "A:84",
      "A:85",
      "A:86",
      "A:87",
      "A:88",
      "A:89",
      "A:9",
      "A:90",
      "A:91",
      "A:92",
      "A:93",
      "A:94",
      "A:95",
      "A:96",
      "A:97",
      "A:98",
      "A:99"
    ],
    "A:140": [
      "A:1",
      "A:10",
      "A:100",
      "A:101",
      "A:102",
      "A:103",
      "A:104",
      "A:105",
      "A:106",
      "A:107",
      "A:108",
      "A:109",
      "A:11",
      "A:110",
      "A:111",
      "A:112",
      "A:113",
      "A:114",
      "A:115",
      "A:116",
      "A:117",
      "A:118",
      "A:119",
      "A:12",
      "A:120",
      "A:121",
      "A:122",
      "A:123",
      "A:124",
      "A:125",
      "A:126",
      "A:127",
      "A:128",
      "A:129",
      "A:13",
      "A:130",
      "A:131",
      "A:132",
      "A:133",
      "A:134",
      "A:135",
      "A:136",
      "A:137",
      "A:138",
      "A:139",
      "A:14",
      "A:141",
      "A:142",
      "A:143",
      "A:144",
      "A:145",
      "A:146",
      "A:147",
      "A:148",
      "A:149",
      "A:15",
      "A:150",
      "A:151",
      "A:152",
      "A:153",
      "A:154",
      "A:155",
      "A:156",
      "A:16",
      "A:17",
      "A:18",
      "A:19",
      "A:2",
      "A:20",
      "A:21",
      "A:22",
      "A:23",
      "A:24",
      "A:25",
      "A:26",
      "A:27",
      "A:28",
      "A:29",
      "A:3",
      "A:30",
      "A:31",
      "A:32",
      "A:33",
      "A:34",
      "A:35",
      "A:36",
      "A:37",
      "A:38",
      "A:39",
      "A:4",
      "A:40",
      "A:41",
      "A:42",
      "A:43",
      "A:44",
      "A:45",
      "A:46",
      "A:47",
      "A:48",
      "A:49",
      "A:5",
      "A:50",
      "A:51",
      "A:52",
      "A:53",
      "A:54",
      "A:55",
      "A:56",
      "A:57",
      "A:58",
      "A:59",
      "A:6",
      "A:60",
      "A:61",
      "A:62",
      "A:63",
      "A:64",
      "A:65",
      "A:66",
      "A:67",
      "A:68",
      "A:69",
      "A:7",
      "A:70",
      "A:71",
      "A:72",
      "A:73",
      "A:74",
      "A:75",
      "A:76",
      "A:77",
      "A:78",
      "A:79",
      "A:8",
      "A:80",
      "A:81",
      "A:82",
      "A:83",
      "A:84",
      "A:85",
      "A:86",
      "A:87",
      "A:88",
      "A:89",
      "A:9",
      "A:90",
      "A:91",
      "A:92",
      "A:93",
      "A:94",
      "A:95",
      "A:96",
      "A:97",
      "A:98",
      "A:99"
    ],
    "A:141": [
      "A:1",
      "A:10",
      "A:100",
      "A:101",
      "A:102",
      "A:103",
      "A:104",
      "A:105",
      "A:106",
      "A:107",
      "A:108",
      "A:109",
      "A:11",
      "A:110",
      "A:111",
      "A:112",
      "A:113",
      "A:114",
      "A:115",
      "A:116",
      "A:117",
      "A:118",
      "A:119",
      "A:12",
      "A:120",
      "A:121",
      "A:122",
      "A:123",
      "A:124",
      "A:125",
      "A:126",
      "A:127",
      "A:128",
      "A:129",
      "A:13",
      "A:130",
      "A:131",
      "A:132",
      "A:133",
      "A:134",
      "A:135",
      "A:136",
      "A:137",
      "A:138",
      "A:139",
      "A:14",
      "A:140",
      "A:142",
      "A:143",
      "A:144",
      "A:145",
      "A:146",
      "A:147",
      "A:148",
      "A:149",
      "A:15",
      "A:150",
      "A:151",
      "A:152",
      "A:153",
      "A:154",
      "A:155",
      "A:156",
      "A:16",
      "A:17",
      "A:18",
      "A:19",
      "A:2",
      "A:20",
      "A:21",
      "A:22",
      "A:23",
      "A:24",
      "A:25",
      "A:26",
      "A:27",
      "A:28",
      "A:29",
      "A:3",
      "A:30",
      "A:31",
      "A:32",
      "A:33",
      "A:34",
      "A:35",
      "A:36",
      "A:37",
      "A:38",
      "A:39",
      "A:4",
      "A:40",
      "A:41",
      "A:42",
      "A:43",
      "A:44",
      "A:45",
      "A:46",
      "A:47",
      "A:48",
      "A:49",
      "A:5",
      "A:50",
      "A:51",
      "A:52",
      "A:53",
      "A:54",
      "A:55",
      "A:56",
      "A:57",
      "A:58",
      "A:59",
      "A:6",
      "A:60",
      "A:61",
      "A:62",
      "A:63",
      "A:64",
      "A:65",
      "A:66",
      "A:67",
      "A:68",
      "A:69",
      "A:7",
      "A:70",
      "A:71",
      "A:72",
      "A:73",
      "A:74",
      "A:75",
      "A:76",
      "A:77",
      "A:78",
      "A:79",
      "A:8",
      "A:80",
      "A:81",
      "A:82",
      "A:83",
      "A:84",
      "A:85",
      "A:86",
      "A:87",
      "A:88",
      "A:89",
      "A:9",
      "A:90",
      "A:91",
      "A:92",
      "A:93",
      "A:94",
      "A:95",
      "A:96",
      "A:97",
      "A:98",
      "A:99"
    ],
    "A:142": [
      "A:1",
      "A:10",
      "A:100",
      "A:101",
      "A:102",
      "A:103",
      "A:104",
      "A:105",
      "A:106",
      "A:107",
      "A:108",
      "A:109",
      "A:11",
      "A:110",
      "A:111",
      "A:112",
      "A:113",
      "A:114",
      "A:115",
      "A:116",
      "A:117",
      "A:118",
      "A:119",
      "A:12",
      "A:120",
      "A:121",
      "A:122",
      "A:123",
      "A:124",
      "A:125",
      "A:126",
      "A:127",
      "A:128",
      "A:129",
      "A:13",
      "A:130",
      "A:131",
      "A:132",
      "A:133",
      "A:134",
      "A:135",
      "A:136",
      "A:137",
      "A:138",
      "A:139",
      "A:14",
      "A:140",
      "A:141",
      "A:143",
      "A:144",
      "A:145",
      "A:146",
      "A:147",
      "A:148",
      "A:149",
      "A:15",
      "A:150",
      "A:151",
      "A:152",
      "A:153",
      "A:154",
      "A:155",
      "A:156",
      "A:16",
      "A:17",
      "A:18",
      "A:19",
      "A:2",
      "A:20",
      "A:21",
      "A:22",
      "A:23",
      "A:24",
      "A:25",
      "A:26",
      "A:27",
      "A:28",
      "A:29",
      "A:3",
      "A:30",
      "A:31",
      "A:32",
      "A:33",
      "A:34",
      "A:35",
      "A:36",
      "A:37",
      "A:38",
      "A:39",
      "A:4",
      "A:40",
      "A:41",
      "A:42",
      "A:43",
      "A:44",
      "A:45",
      "A:46",
      "A:47",
      "A:48",
      "A:49",
      "A:5",
      "A:50",
      "A:51",
      "A:52",
      "A:53",
      "A:54",
      "A:55",
      "A:56",
      "A:57",
      "A:58",
      "A:59",
      "A:6",
      "A:60",
      "A:61",
      "A:62",
      "A:63",
      "A:64",
      "A:65",
      "A:66",
      "A:67",
      "A:68",
      "A:69",
      "A:7",
      "A:70",
      "A:71",
      "A:72",
      "A:73",
      "A:74",
      "A:75",
      "A:76",
      "A:77",
      "A:78",
      "A:79",
      "A:8",
      "A:80",
      "A:81",
      "A:82",
      "A:83",
      "A:84",
      "A:85",
      "A:86",
      "A:87",
      "A:88",
      "A:89",
      "A:9",
      "A:90",
      "A:91",
      "A:92",
      "A:93",
      "A:94",
      "A:95",
      "A:96",
      "A:97",
      "A:98",
      "A:99"
    ],
    "A:143": [
      "A:1",
      "A:10",
      "A:100",
      "A:101",
      "A:102",
      "A:103",
      "A:104",
      "A:105",
      "A:106",
      "A:107",
      "A:108",
      "A:109",
      "A:11",
      "A:110",
      "A:111",
      "A:112",
      "A:113",
      "A:114",
      "A:115",
      "A:116",
      "A:117",
      "A:118",
      "A:119",
      "A:12",
      "A:120",
      "A:121",
      "A:122",
      "A:123",
      "A:124",
      "A:125",
      "A:126",
      "A:127",
      "A:128",
      "A:129",
      "A:13",
      "A:130",
      "A:131",
      "A:132",
      "A:133",
      "A:134",
      "A:135",
      "A:136",
      "A:137",
      "A:138",
      "A:139",
      "A:14",
      "A:140",
      "A:141",
      "A:142",
      "A:144",
      "A:145",
      "A:146",
      "A:147",
      "A:148",
      "A:149",
      "A:15",
      "A:150",
      "A:151",
      "A:152",
      "A:153",
      "A:154",
      "A:155",
      "A:156",
      "A:16",
      "A:17",
      "A:18",
      "A:19",
      "A:2",
      "A:20",
      "A:21",
      "A:22",
      "A:23",
      "A:24",
      "A:25",
      "A:26",
      "A:27",
      "A:28",
      "A:29",
      "A:3",
      "A:30",
      "A:31",
      "A:32",
      "A:33",
      "A:34",
      "A:35",
      "A:36",
      "A:37",
      "A:38",
      "A:39",
      "A:4",
      "A:40",
      "A:41",
      "A:42",
      "A:43",
      "A:44",
      "A:45",
      "A:46",
      "A:47",
      "A:48",
      "A:49",
      "A:5",
      "A:50",
      "A:51",
      "A:52",
      "A:53",
      "A:54",
      "A:55",
      "A:56",
      "A:57",
      "A:58",
      "A:59",
      "A:6",
      "A:60",
      "A:61",
      "A:62",
      "A:63",
      "A:64",
      "A:65",
      "A:66",
      "A:67",
      "A:68",
      "A:69",
      "A:7",
      "A:70",
      "A:71",
      "A:72",
      "A:73",
      "A:74",
      "A:75",
      "A:76",
      "A:77",
      "A:78",
      "A:79",
      "A:8",
      "A:80",
      "A:81",
      "A:82",
      "A:83",
      "A:84",
      "A:85",
      "A:86",
      "A:87",
      "A:88",
      "A:89",
      "A:9",
      "A:90",
      "A:91",
      "A:92",
      "A:93",
      "A:94",
      "A:95",
      "A:96",
      "A:97",
      "A:98",
      "A:99"
    ],
    "A:144": [
      "A:1",
      "A:10",
      "A:100",
      "A:101",
      "A:102",
      "A:103",
      "A:104",
      "A:105",
      "A:106",
      "A:107",
      "A:108",
      "A:109",
      "A:11",
      "A:110",
      "A:111",
      "A:112",
      "A:113",
      "A:114",
      "A:115",
      "A:116",
      "A:117",
      "A:118",
      "A:119",
      "A:12",
      "A:120",
      "A:121",
      "A:122",
      "A:123",
      "A:124",
      "A:125",
      "A:126",
      "A:127",
      "A:128",
      "A:129",
      "A:13",
      "A:130",
      "A:131",
      "A:132",
      "A:133",
      "A:134",
      "A:135",
      "A:136",
      "A:137",
      "A:138",
      "A:139",
      "A:14",
      "A:140",
      "A:141",
      "A:142",
      "A:143",
      "A:145",
      "A:146",
      "A:147",
      "A:148",
      "A:149",
      "A:15",
      "A:150",
      "A:151",
      "A:152",
      "A:153",
      "A:154",
      "A:155",
      "A:156",
      "A:16",
      "A:17",
      "A:18",
      "A:19",
      "A:2",
      "A:20",
      "A:21",
      "A:22",
      "A:23",
      "A:24",
      "A:25",
      "A:26",
      "A:27",
      "A:28",
      "A:29",
      "A:3",
      "A:30",
      "A:31",
      "A:32",
      "A:33",
      "A:34",
      "A:35",
      "A:36",
      "A:37",
      "A:38",
      "A:39",
      "A:4",
      "A:40",
      "A:41",
      "A:42",
      "A:43",
      "A:44",
      "A:45",
      "A:46",
      "A:47",
      "A:48",
      "A:49",
      "A:5",
      "A:50",
      "A:51",
      "A:52",
      "A:53",
      "A:54",
      "A:55",
      "A:56",
      "A:57",
      "A:58",
      "A:59",
      "A:6",
      "A:60",
      "A:61",
      "A:62",
      "A:63",
      "A:64",
      "A:65",
      "A:66",
      "A:67",
      "A:68",
      "A:69",
      "A:7",
      "A:70",
      "A:71",
      "A:72",
      "A:73",
      "A:74",
      "A:75",
      "A:76",
      "A:77",
      "A:78",
      "A:79",
      "A:8",
      "A:80",
      "A:81",
      "A:82",
      "A:83",
      "A:84",
      "A:85",
      "A:86",
      "A:87",
      "A:88",
      "A:89",
      "A:9",
      "A:90",
      "A:91",
      "A:92",
      "A:93",
      "A:94",
      "A:95",
      "A:96",
      "A:97",
      "A:98",
      "A:99"
    ],
    "A:145": [
      "A:1",
      "A:10",
      "A:100",
      "A:101",
      "A:102",
      "A:103",
      "A:104",
      "A:105",
      "A:106",
      "A:107",
      "A:108",
      "A:109",
      "A:11",
      "A:110",
      "A:111",
      "A:112",
      "A:113",
      "A:114",
      "A:115",
      "A:116",
      "A:117",
      "A:118",
      "A:119",
      "A:12",
      "A:120",
      "A:121",
      "A:122",
      "A:123",
      "A:124",
      "A:125",
      "A:126",
      "A:127",
      "A:128",
      "A:129",
      "A:13",
      "A:130",
      "A:131",
      "A:132",
      "A:133",
      "A:134",
      "A:135",
      "A:136",
      "A:137",
      "A:138",
      "A:139",
      "A:14",
      "A:140",
      "A:141",
      "A:142",
      "A:143",
      "A:144",
      "A:146",
      "A:147",
      "A:148",
      "A:149",
      "A:15",
      "A:150",
      "A:151",
      "A:152",
      "A:153",
      "A:154",
      "A:155",
      "A:156",
      "A:16",
      "A:17",
      "A:18",
      "A:19",
      "A:2",
      "A:20",
      "A:21",
      "A:22",
      "A:23",
      "A:24",
      "A:25",
      "A:26",
      "A:27",
      "A:28",
      "A:29",
      "A:3",
      "A:30",
      "A:31",
      "A:32",
      "A:33",
      "A:34",
      "A:35",
      "A:36",
      "A:37",
      "A:38",
      "A:39",
      "A:4",
      "A:40",
      "A:41",
      "A:42",
      "A:43",
      "A:44",
      "A:45",
      "A:46",
      "A:47",
      "A:48",
      "A:49",
      "A:5",
      "A:50",
      "A:51",
      "A:52",
      "A:53",
      "A:54",
      "A:55",
      "A:56",
      "A:57",
      "A:58",
      "A:59",
      "A:6",
      "A:60",
      "A:61",
      "A:62",
      "A:63",
      "A:64",
      "A:65",
      "A:66",
      "A:67",
      "A:68",
      "A:69",
      "A:7",
      "A:70",
      "A:71",
      "A:72",
      "A:73",
      "A:74",
      "A:75",
      "A:76",
      "A:77",
      "A:78",
      "A:79",
      "A:8",
      "A:80",
      "A:81",
      "A:82",
      "A:83",
      "A:84",
      "A:85",
      "A:86",
      "A:87",
      "A:88",
      "A:89",
      "A:9",
      "A:90",
      "A:91",
      "A:92",
      "A:93",
      "A:94",
      "A:95",
      "A:96",
      "A:97",
      "A:98",
      "A:99"
    ],
    "A:146": [
      "A:1",
      "A:10",
      "A:100",
      "A:101",
      "A:102",
      "A:103",
      "A:104",
      "A:105",
      "A:106",
      "A:107",
      "A:108",
      "A:109",
      "A:11",
      "A:110",
      "A:111",
      "A:112",
      "A:113",
      "A:114",
      "A:115",
      "A:116",
      "A:117",
      "A:118",
      "A:119",
      "A:12",
      "A:120",
      "A:121",
      "A:122",
      "A:123",
      "A:124",
      "A:125",
      "A:126",
      "A:127",
      "A:128",
      "A:129",
      "A:13",
      "A:130",
      "A:131",
      "A:132",
      "A:133",
      "A:134",
      "A:135",
      "A:136",
      "A:137",
      "A:138",
      "A:139",
      "A:14",
      "A:140",
      "A:141",
      "A:142",
      "A:143",
      "A:144",
      "A:145",
      "A:147",
      "A:148",
      "A:149",
      "A:15",
      "A:150",
      "A:151",
      "A:152",
      "A:153",
      "A:154",
      "A:155",
      "A:156",
      "A:16",
      "A:17",
      "A:18",
      "A:19",
      "A:2",
      "A:20",
      "A:21",
      "A:22",
      "A:23",
      "A:24",
      "A:25",
      "A:26",
      "A:27",
      "A:28",
      "A:29",
      "A:3",
      "A:30",
      "A:31",
      "A:32",
      "A:33",
      "A:34",
      "A:35",
      "A:36",
      "A:37",
      "A:38",
      "A:39",
      "A:4",
      "A:40",
      "A:41",
      "A:42",
      "A:43",
      "A:44",
      "A:45",
      "A:46",
      "A:47",
      "A:48",
      "A:49",
      "A:5",
      "A:50",
      "A:51",
      "A:52",
      "A:53",
      "A:54",
      "A:55",
      "A:56",
      "A:57",
      "A:58",
      "A:59",
      "A:6",
      "A:60",
      "A:61",
      "A:62",
      "A:63",
      "A:64",
      "A:65",
      "A:66",
      "A:67",
      "A:68",
      "A:69",
      "A:7",
      "A:70",
      "A:71",
      "A:72",
      "A:73",
      "A:74",
      "A:75",
      "A:76",
      "A:77",
      "A:78",
      "A:79",
      "A:8",
      "A:80",
      "A:81",
      "A:82",
      "A:83",
      "A:84",
      "A:85",
      "A:86",
      "A:87",
      "A:88",
      "A:89",
      "A:9",
      "A:90",
      "A:91",
      "A:92",
      "A:93",
      "A:94",
      "A:95",
      "A:96",
      "A:97",
      "A:98",
      "A:99"
    ],
    "A:147": [
      "A:1",
      "A:10",
      "A:100",
      "A:101",
      "A:102",
      "A:103",
      "A:104",
      "A:105",
      "A:106",
      "A:107",
      "A:108",
      "A:109",
      "A:11",
      "A:110",
      "A:111",
      "A:112",
      "A:113",
      "A:114",
      "A:115",
      "A:116",
      "A:117",
      "A:118",
      "A:119",
      "A:12",
      "A:120",
      "A:121",
      "A:122",
      "A:123",
      "A:124",
      "A:125",
      "A:126",
      "A:127",
      "A:128",
      "A:129",
      "A:13",
      "A:130",
      "A:131",
      "A:132",
      "A:133",
      "A:134",
      "A:135",
      "A:136",
      "A:137",
      "A:138",
      "A:139",
      "A:14",
      "A:140",
      "A:141",
      "A:142",
      "A:143",
      "A:144",
      "A:145",
      "A:146",
      "A:148",
      "A:149",
      "A:15",
      "A:150",
      "A:151",
      "A:152",
      "A:153",
      "A:154",
      "A:155",
      "A:156",
      "A:16",
      "A:17",
      "A:18",
      "A:19",
      "A:2",
      "A:20",
      "A:21",
      "A:22",
      "A:23",
      "A:24",
      "A:25",
      "A:26",
      "A:27",
      "A:28",
      "A:29",
      "A:3",
      "A:30",
      "A:31",
      "A:32",
      "A:33",
      "A:34",
      "A:35",
      "A:36",
      "A:37",
      "A:38",
      "A:39",
      "A:4",
      "A:40",
      "A:41",
      "A:42",
      "A:43",
      "A:44",
      "A:45",
      "A:46",
      "A:47",
      "A:48",
      "A:49",
      "A:5",
      "A:50",
      "A:51",
      "A:52",
      "A:53",
      "A:54",
      "A:55",
      "A:56",
      "A:57",
      "A:58",
      "A:59",
      "A:6",
      "A:60",
      "A:61",
      "A:62",
      "A:63",
      "A:64",
      "A:65",
      "A:66",
      "A:67",
      "A:68",
      "A:69",
      "A:7",
      "A:70",
      "A:71",
      "A:72",
      "A:73",
      "A:74",
      "A:75",
      "A:76",
      "A:77",
      "A:78",
      "A:79",
      "A:8",
      "A:80",
      "A:81",
      "A:82",
      "A:83",
      "A:84",
      "A:85",
      "A:86",
      "A:87",
      "A:88",
      "A:89",
      "A:9",
      "A:90",
      "A:91",
      "A:92",
      "A:93",
      "A:94",
      "A:95",
      "A:96",
      "A:97",
      "A:98",
      "A:99"
    ],
    "A:148": [
      "A:1",
      "A:10",
      "A:100",
      "A:101",
      "A:102",
      "A:103",
      "A:104",
      "A:105",
      "A:106",
      "A:107",
      "A:108",
      "A:109",
      "A:11",
      "A:110",
      "A:111",
      "A:112",
      "A:113",
      "A:114",
      "A:115",
      "A:116",
      "A:117",
      "A:118",
      "A:119",
      "A:12",
      "A:120",
      "A:121",
      "A:122",
      "A:123",
      "A:124",
      "A:125",
      "A:126",
      "A:127",
      "A:128",
      "A:129",
      "A:13",
      "A:130",
      "A:131",
      "A:132",
      "A:133",
      "A:134",
      "A:135",
      "A:136",
      "A:137",
      "A:138",
      "A:139",
      "A:14",
      "A:140",
      "A:141",
      "A:142",
      "A:143",
      "A:144",
      "A:145",
      "A:146",
      "A:147",
      "A:149",
      "A:15",
      "A:150",
      "A:151",
      "A:152",
      "A:153",
      "A:154",
      "A:155",
      "A:156",
      "A:16",
      "A:17",
      "A:18",
      "A:19",
      "A:2",
      "A:20",
      "A:21",
      "A:22",
      "A:23",
      "A:24",
      "A:25",
      "A:26",
      "A:27",
      "A:28",
      "A:29",
      "A:3",
      "A:30",
      "A:31",
      "A:32",
      "A:33",
      "A:34",
      "A:35",
      "A:36",
      "A:37",
      "A:38",
      "A:39",
      "A:4",
      "A:40",
      "A:41",
      "A:42",
      "A:43",
      "A:44",
      "A:45",
      "A:46",
      "A:47",
      "A:48",
      "A:49",
      "A:5",
      "A:50",
      "A:51",
      "A:52",
      "A:53",
      "A:54",
      "A:55",
      "A:56",
      "A:57",
      "A:58",
      "A:59",
      "A:6",
      "A:60",
      "A:61",
      "A:62",
      "A:63",
      "A:64",
      "A:65",
      "A:66",
      "A:67",
      "A:68",
      "A:69",
      "A:7",
      "A:70",
      "A:71",
      "A:72",
      "A:73",
      "A:74",
      "A:75",
      "A:76",
      "A:77",
      "A:78",
      "A:79",
      "A:8",
      "A:80",
      "A:81",
      "A:82",
      "A:83",
      "A:84",
      "A:85",
      "A:86",
      "A:87",
      "A:88",
      "A:89",
      "A:9",
      "A:90",
      "A:91",
      "A:92",
      "A:93",
      "A:94",
      "A:95",
      "A:96",
      "A:97",
      "A:98",
      "A:99"
    ],
    "A:149": [
      "A:1",
      "A:10",
      "A:100",
      "A:101",
      "A:102",
      "A:103",
      "A:104",
      "A:105",
      "A:106",
      "A:107",
      "A:108",
      "A:109",
      "A:11",
      "A:110",
      "A:111",
      "A:112",
      "A:113",
      "A:114",
      "A:115",
      "A:116",
      "A:117",
      "A:118",
      "A:119",
      "A:12",
      "A:120",
      "A:121",
      "A:122",
      "A:123",
      "A:124",
      "A:125",
      "A:126",
      "A:127",
      "A:128",
      "A:129",
      "A:13",
      "A:130",
      "A:131",
      "A:132",
      "A:133",
      "A:134",
      "A:135",
      "A:136",
      "A:137",
      "A:138",
      "A:139",
      "A:14",
      "A:140",
      "A:141",
      "A:142",
      "A:143",
      "A:144",
      "A:145",
      "A:146",
      "A:147",
      "A:148",
      "A:15",
      "A:150",
      "A:151",
      "A:152",
      "A:153",
      "A:154",
      "A:155",
      "A:156",
      "A:16",
      "A:17",
      "A:18",
      "A:19",
      "A:2",
      "A:20",
      "A:21",
      "A:22",
      "A:23",
      "A:24",
      "A:25",
      "A:26",
      "A:27",
      "A:28",
      "A:29",
      "A:3",
      "A:30",
      "A:31",
      "A:32",
      "A:33",
      "A:34",
      "A:35",
      "A:36",
      "A:37",
      "A:38",
      "A:39",
      "A:4",
      "A:40",
      "A:41",
      "A:42",
      "A:43",
      "A:44",
      "A:45",
      "A:46",
      "A:47",
      "A:48",
      "A:49",
      "A:5",
      "A:50",
      "A:51",
      "A:52",
      "A:53",
      "A:54",
      "A:55",
      "A:56",
      "A:57",
      "A:58",
      "A:59",
      "A:6",
      "A:60",
      "A:61",
      "A:62",
      "A:63",
      "A:64",
      "A:65",
      "A:66",
      "A:67",
      "A:68",
      "A:69",
      "A:7",
      "A:70",
      "A:71",
      "A:72",
      "A:73",
      "A:74",
      "A:75",
      "A:76",
      "A:77",
      "A:78",
      "A:79",
      "A:8",
      "A:80",
      "A:81",
      "A:82",
      "A:83",
      "A:84",
      "A:85",
      "A:86",
      "A:87",
      "A:88",
      "A:89",
      "A:9",
      "A:90",
      "A:91",
      "A:92",
      "A:93",
      "A:94",
      "A:95",
      "A:96",
      "A:97",
      "A:98",
      "A:99"
    ],
    "A:150": [
      "A:1",
      "A:10",
      "A:100",
      "A:101",
      "A:102",
      "A:103",
      "A:104",
      "A:105",
      "A:106",
      "A:107",
      "A:108",
      "A:109",
      "A:11",
      "A:110",
      "A:111",
      "A:112",
      "A:113",
      "A:114",
      "A:115",
      "A:116",
      "A:117",
      "A:118",
      "A:119",
      "A:12",
      "A:120",
      "A:121",
      "A:122",
      "A:123",
      "A:124",
      "A:125",
      "A:126",
      "A:127",
      "A:128",
      "A:129",
      "A:13",
      "A:130",
      "A:131",
      "A:132",
      "A:133",
      "A:134",
      "A:135",
      "A:136",
      "A:137",
      "A:138",
      "A:139",
      "A:14",
      "A:140",
      "A:141",
      "A:142",
      "A:143",
      "A:144",
      "A:145",
      "A:146",
      "A:147",
      "A:148",
      "A:149",
      "A:15",
      "A:151",
      "A:152",
      "A:153",
      "A:154",
      "A:155",
      "A:156",
      "A:16",
      "A:17",
      "A:18",
      "A:19",
      "A:2",
      "A:20",
      "A:21",
      "A:22",
      "A:23",
      "A:24",
      "A:25",
      "A:26",
      "A:27",
      "A:28",
      "A:29",
      "A:3",
      "A:30",
      "A:31",
      "A:32",
      "A:33",
      "A:34",
      "A:35",
      "A:36",
      "A:37",
      "A:38",
      "A:39",
      "A:4",
      "A:40",
      "A:41",
      "A:42",
      "A:43",
      "A:44",
      "A:45",
      "A:46",
      "A:47",
      "A:48",
      "A:49",
      "A:5",
      "A:50",
      "A:51",
      "A:52",
      "A:53",
      "A:54",
      "A:55",
      "A:56",
      "A:57",
      "A:58",
      "A:59",
      "A:6",
      "A:60",
      "A:61",
      "A:62",
      "A:63",
      "A:64",
      "A:65",
      "A:66",
      "A:67",
      "A:68",
      "A:69",
      "A:7",
      "A:70",
      "A:71",
      "A:72",
      "A:73",
      "A:74",
      "A:75",
      "A:76",
      "A:77",
      "A:78",
      "A:79",
      "A:8",
      "A:80",
      "A:81",
      "A:82",
      "A:83",
      "A:84",
      "A:85",
      "A:86",
      "A:87",
      "A:88",
      "A:89",
      "A:9",
      "A:90",
      "A:91",
      "A:92",
      "A:93",
      "A:94",
      "A:95",
      "A:96",
      "A:97",
      "A:98",
      "A:99"
    ],
    "A:151": [
      "A:1",
      "A:10",
      "A:100",
      "A:101",
      "A:102",
      "A:103",
      "A:104",
      "A:105",
      "A:106",
      "A:107",
      "A:108",
      "A:109",
      "A:11",
      "A:110",
      "A:111",
      "A:112",
      "A:113",
      "A:114",
      "A:115",
      "A:116",
      "A:117",
      "A:118",
      "A:119",
      "A:12",
      "A:120",
      "A:121",
      "A:122",
      "A:123",
      "A:124",
      "A:125",
      "A:126",
      "A:127",
      "A:128",
      "A:129",
      "A:13",
      "A:130",
      "A:131",
      "A:132",
      "A:133",
      "A:134",
      "A:135",
      "A:136",
      "A:137",
      "A:138",
      "A:139",
      "A:14",
      "A:140",
      "A:141",
      "A:142",
      "A:143",
      "A:144",
      "A:145",
      "A:146",
      "A:147",
      "A:148",
      "A:149",
      "A:15",
      "A:150",
      "A:152",
      "A:153",
      "A:154",
      "A:155",
      "A:156",
      "A:16",
      "A:17",
      "A:18",
      "A:19",
      "A:2",
      "A:20",
      "A:21",
      "A:22",
      "A:23",
      "A:24",
      "A:25",
      "A:26",
      "A:27",
      "A:28",
      "A:29",
      "A:3",
      "A:30",
      "A:31",
      "A:32",
      "A:33",
      "A:34",
      "A:35",
      "A:36",
      "A:37",
      "A:38",
      "A:39",
      "A:4",
      "A:40",
      "A:41",
      "A:42",
      "A:43",
      "A:44",
      "A:45",
      "A:46",
      "A:47",
      "A:48",
      "A:49",
      "A:5",
      "A:50",
      "A:51",
      "A:52",
      "A:53",
      "A:54",
      "A:55",
      "A:56",
      "A:57",
      "A:58",
      "A:59",
      "A:6",
      "A:60",
      "A:61",
      "A:62",
      "A:63",
      "A:64",
      "A:65",
      "A:66",
      "A:67",
      "A:68",
      "A:69",
      "A:7",
      "A:70",
      "A:71",
      "A:72",
      "A:73",
      "A:74",
      "A:75",
      "A:76",
      "A:77",
      "A:78",
      "A:79",
      "A:8",
      "A:80",
      "A:81",
      "A:82",
      "A:83",
      "A:84",
      "A:85",
      "A:86",
      "A:87",
      "A:88",
      "A:89",
      "A:9",
      "A:90",
      "A:91",
      "A:92",
      "A:93",
      "A:94",
      "A:95",
      "A:96",
      "A:97",
      "A:98",
      "A:99"
    ],
    "A:152": [
      "A:1",
      "A:10",
      "A:100",
      "A:101",
      "A:102",
      "A:103",
      "A:104",
      "A:105",
      "A:106",
      "A:107",
      "A:108",
      "A:109",
      "A:11",
      "A:110",
      "A:111",
      "A:112",
      "A:113",
      "A:114",
      "A:115",
      "A:116",
      "A:117",
      "A:118",
      "A:119",
      "A:12",
      "A:120",
      "A:121",
      "A:122",
      "A:123",
      "A:124",
      "A:125",
      "A:126",
      "A:127",
      "A:128",
      "A:129",
      "A:13",
      "A:130",
      "A:131",
      "A:132",
      "A:133",
      "A:134",
      "A:135",
      "A:136",
      "A:137",
      "A:138",
      "A:139",
      "A:14",
      "A:140",
      "A:141",
      "A:142",
      "A:143",
      "A:144",
      "A:145",
      "A:146",
      "A:147",
      "A:148",
      "A:149",
      "A:15",
      "A:150",
      "A:151",
      "A:153",
      "A:154",
      "A:155",
      "A:156",
      "A:16",
      "A:17",
      "A:18",
      "A:19",
      "A:2",
      "A:20",
      "A:21",
      "A:22",
      "A:23",
      "A:24",
      "A:25",
      "A:26",
      "A:27",
      "A:28",
      "A:29",
      "A:3",
      "A:30",
      "A:31",
      "A:32",
      "A:33",
      "A:34",
      "A:35",
      "A:36",
      "A:37",
      "A:38",
      "A:39",
      "A:4",
      "A:40",
      "A:41",
      "A:42",
      "A:43",
      "A:44",
      "A:45",
      "A:46",
      "A:47",
      "A:48",
      "A:49",
      "A:5",
      "A:50",
      "A:51",
      "A:52",
      "A:53",
      "A:54",
      "A:55",
      "A:56",
      "A:57",
      "A:58",
      "A:59",
      "A:6",
      "A:60",
      "A:61",
      "A:62",
      "A:63",
      "A:64",
      "A:65",
      "A:66",
      "A:67",
      "A:68",
      "A:69",
      "A:7",
      "A:70",
      "A:71",
      "A:72",
      "A:73",
      "A:74",
      "A:75",
      "A:76",
      "A:77",
      "A:78",
      "A:79",
      "A:8",
      "A:80",
      "A:81",
      "A:82",
      "A:83",
      "A:84",
      "A:85",
      "A:86",
      "A:87",
      "A:88",
      "A:89",
      "A:9",
      "A:90",
      "A:91",
      "A:92",
      "A:93",
      "A:94",
      "A:95",
      "A:96",
      "A:97",
      "A:98",
      "A:99"
    ],
    "A:153": [
      "A:1",
      "A:10",
      "A:100",
      "A:101",
      "A:102",
      "A:103",
      "A:104",
      "A:105",
      "A:106",
      "A:107",
      "A:108",
      "A:109",
      "A:11",
      "A:110",
      "A:111",
      "A:112",
      "A:113",
      "A:114",
      "A:115",
      "A:116",
      "A:117",
      "A:118",
      "A:119",
      "A:12",
      "A:120",
      "A:121",
      "A:122",
      "A:123",
      "A:124",
      "A:125",
      "A:126",
      "A:127",
      "A:128",
      "A:129",
      "A:13",
      "A:130",
      "A:131",
      "A:132",
      "A:133",
      "A:134",
      "A:135",
      "A:136",
      "A:137",
      "A:138",
      "A:139",
      "A:14",
      "A:140",
      "A:141",
      "A:142",
      "A:143",
      "A:144",
      "A:145",
      "A:146",
      "A:147",
      "A:148",
      "A:149",
      "A:15",
      "A:150",
      "A:151",
      "A:152",
      "A:154",
      "A:155",
      "A:156",
      "A:16",
      "A:17",
      "A:18",
      "A:19",
      "A:2",
      "A:20",
      "A:21",
      "A:22",
      "A:23",
      "A:24",
      "A:25",
      "A:26",
      "A:27",
      "A:28",
      "A:29",
      "A:3",
      "A:30",
      "A:31",
      "A:32",
      "A:33",
      "A:34",
      "A:35",
      "A:36",
      "A:37",
      "A:38",
      "A:39",
      "A:4",
      "A:40",
      "A:41",
      "A:42",
      "A:43",
      "A:44",
      "A:45",
      "A:46",
      "A:47",
      "A:48",
      "A:49",
      "A:5",
      "A:50",
      "A:51",
      "A:52",
      "A:53",
      "A:54",
      "A:55",
      "A:56",
      "A:57",
      "A:58",
      "A:59",
      "A:6",
      "A:60",
      "A:61",
      "A:62",
      "A:63",
      "A:64",
      "A:65",
      "A:66",
      "A:67",
      "A:68",
      "A:69",
      "A:7",
      "A:70",
      "A:71",
      "A:72",
      "A:73",
      "A:74",
      "A:75",
      "A:76",
      "A:77",
      "A:78",
      "A:79",
      "A:8",
      "A:80",
      "A:81",
      "A:82",
      "A:83",
      "A:84",
      "A:85",
      "A:86",
      "A:87",
      "A:88",
      "A:89",
      "A:9",
      "A:90",
      "A:91",
      "A:92",
      "A:93",
      "A:94",
      "A:95",
      "A:96",
      "A:97",
      "A:98",
      "A:99"
    ],
    "A:154": [
      "A:1",
      "A:10",
      "A:100",
      "A:101",
      "A:102",
      "A:103",
      "A:104",
      "A:105",
      "A:106",
      "A:107",
      "A:108",
      "A:109",
      "A:11",
      "A:110",
      "A:111",
      "A:112",
      "A:113",
      "A:114",
      "A:115",
      "A:116",
      "A:117",
      "A:118",
      "A:119",
      "A:12",
      "A:120",
      "A:121",
      "A:122",
      "A:123",
      "A:124",
      "A:125",
      "A:126",
      "A:127",
      "A:128",
      "A:129",
      "A:13",
      "A:130",
      "A:131",
      "A:132",
      "A:133",
      "A:134",
      "A:135",
      "A:136",
      "A:137",
      "A:138",
      "A:139",
      "A:14",
      "A:140",
      "A:141",
      "A:142",
      "A:143",
      "A:144",
      "A:145",
      "A:146",
      "A:147",
      "A:148",
      "A:149",
      "A:15",
      "A:150",
      "A:151",
      "A:152",
      "A:153",
      "A:155",
      "A:156",
      "A:16",
      "A:17",
      "A:18",
      "A:19",
      "A:2",
      "A:20",
      "A:21",
      "A:22",
      "A:23",
      "A:24",
      "A:25",
      "A:26",
      "A:27",
      "A:28",
      "A:29",
      "A:3",
      "A:30",
      "A:31",
      "A:32",
      "A:33",
      "A:34",
      "A:35",
      "A:36",
      "A:37",
      "A:38",
      "A:39",
      "A:4",
      "A:40",
      "A:41",
      "A:42",
      "A:43",
      "A:44",
      "A:45",
      "A:46",
      "A:47",
      "A:48",
      "A:49",
      "A:5",
      "A:50",
      "A:51",
      "A:52",
      "A:53",
      "A:54",
      "A:55",
      "A:56",
      "A:57",
      "A:58",
      "A:59",
      "A:6",
      "A:60",
      "A:61",
      "A:62",
      "A:63",
      "A:64",
      "A:65",
      "A:66",
      "A:67",
      "A:68",
      "A:69",
      "A:7",
      "A:70",
      "A:71",
      "A:72",
      "A:73",
      "A:74",
      "A:75",
      "A:76",
      "A:77",
      "A:78",
      "A:79",
      "A:8",
      "A:80",
      "A:81",
      "A:82",
      "A:83",
      "A:84",
      "A:85",
      "A:86",
      "A:87",
      "A:88",
      "A:89",
      "A:9",
      "A:90",
      "A:91",
      "A:92",
      "A:93",
      "A:94",
      "A:95",
      "A:96",
      "A:97",
      "A:98",
      "A:99"
    ],
    "A:155": [
      "A:1",
      "A:10",
      "A:100",
      "A:101",
      "A:102",
      "A:103",
      "A:104",
      "A:105",
      "A:106",
      "A:107",
      "A:108",
      "A:109",
      "A:11",
      "A:110",
      "A:111",
      "A:112",
      "A:113",
      "A:114",
      "A:115",
      "A:116",
      "A:117",
      "A:118",
      "A:119",
      "A:12",
      "A:120",
      "A:121",
      "A:122",
      "A:123",
      "A:124",
      "A:125",
      "A:126",
      "A:127",
      "A:128",
      "A:129",
      "A:13",
      "A:130",
      "A:131",
      "A:132",
      "A:133",
      "A:134",
      "A:135",
      "A:136",
      "A:137",
      "A:138",
      "A:139",
      "A:14",
      "A:140",
      "A:141",
      "A:142",
      "A:143",
      "A:144",
      "A:145",
      "A:146",
      "A:147",
      "A:148",
      "A:149",
      "A:15",
      "A:150",
      "A:151",
      "A:152",
      "A:153",
      "A:154",
      "A:156",
      "A:16",
      "A:17",
      "A:18",
      "A:19",
      "A:2",
      "A:20",
      "A:21",
      "A:22",
      "A:23",
      "A:24",
      "A:25",
      "A:26",
      "A:27",
      "A:28",
      "A:29",
      "A:3",
      "A:30",
      "A:31",
      "A:32",
      "A:33",
      "A:34",
      "A:35",
      "A:36",
      "A:37",
      "A:38",
      "A:39",
      "A:4",
      "A:40",
      "A:41",
      "A:42",
      "A:43",
      "A:44",
      "A:45",
      "A:46",
      "A:47",
      "A:48",
      "A:49",
      "A:5",
      "A:50",
      "A:51",
      "A:52",
      "A:53",
      "A:54",
      "A:55",
      "A:56",
      "A:57",
      "A:58",
      "A:59",
      "A:6",
      "A:60",
      "A:61",
      "A:62",
      "A:63",
      "A:64",
      "A:65",
      "A:66",
      "A:67",
      "A:68",
      "A:69",
      "A:7",
      "A:70",
      "A:71",
      "A:72",
      "A:73",
      "A:74",
      "A:75",
      "A:76",
      "A:77",
      "A:78",
      "A:79",
      "A:8",
      "A:80",
      "A:81",
      "A:82",
      "A:83",
      "A:84",
      "A:85",
      "A:86",
      "A:87",
      "A:88",
      "A:89",
      "A:9",
      "A:90",
      "A:91",
      "A:92",
      "A:93",
      "A:94",
      "A:95",
      "A:96",
      "A:97",
      "A:98",
      "A:99"
    ],
    "A:156": [
      "A:1",
      "A:10",
      "A:100",
      "A:101",
      "A:102",
      "A:103",
      "A:104",
      "A:105",
      "A:106",
      "A:107",
      "A:108",
      "A:109",
      "A:11",
      "A:110",
      "A:111",
      "A:112",
      "A:113",
      "A:114",
      "A:115",
      "A:116",
      "A:117",
      "A:118",
      "A:119",
      "A:12",
      "A:120",
      "A:121",
      "A:122",
      "A:123",
      "A:124",
      "A:125",
      "A:126",
      "A:127",
      "A:128",
      "A:129",
      "A:13",
      "A:130",
      "A:131",
      "A:132",
      "A:133",
      "A:134",
      "A:135",
      "A:136",
      "A:137",
      "A:138",
      "A:139",
      "A:14",
      "A:140",
      "A:141",
      "A:142",
      "A:143",
      "A:144",
      "A:145",
      "A:146",
      "A:147",
      "A:148",
      "A:149",
      "A:15",
      "A:150",
      "A:151",
      "A:152",
      "A:153",
      "A:154",
      "A:155",
      "A:16",
      "A:17",
      "A:18",
      "A:19",
      "A:2",
      "A:20",
      "A:21",
      "A:22",
      "A:23",
      "A:24",
      "A:25",
      "A:26",
      "A:27",
      "A:28",
      "A:29",
      "A:3",
      "A:30",
      "A:31",
      "A:32",
      "A:33",
      "A:34",
      "A:35",
      "A:36",
      "A:37",
      "A:38",
      "A:39",
      "A:4",
      "A:40",
      "A:41",
      "A:42",
      "A:43",
      "A:44",
      "A:45",
      "A:46",
      "A:47",
      "A:48",
      "A:49",
      "A:5",
      "A:50",
      "A:51",
      "A:52",
      "A:53",
      "A:54",
      "A:55",
      "A:56",
      "A:57",
      "A:58",
      "A:59",
      "A:6",
      "A:60",
      "A:61",
      "A:62",
      "A:63",
      "A:64",
      "A:65",
      "A:66",
      "A:67",
      "A:68",
      "A:69",
      "A:7",
      "A:70",
      "A:71",
      "A:72",
      "A:73",
      "A:74",
      "A:75",
      "A:76",
      "A:77",
      "A:78",
      "A:79",
      "A:8",
      "A:80",
      "A:81",
      "A:82",
      "A:83",
      "A:84",
      "A:85",
      "A:86",
      "A:87",
      "A:88",
      "A:89",
      "A:9",
      "A:90",
      "A:91",
      "A:92",
      "A:93",
      "A:94",
      "A:95",
      "A:96",
      "A:97",
      "A:98",
      "A:99"
    ]
  },
  "pair_contacts": {}
}
```
