## Supplementary material for "Localized Reactivity on Proteins as Riemannian Manifolds: A Quantum-Inspired Geometric Model for Deterministic, Metal-Aware Reactive-Site Prediction": code bundle: result_bound_labels_unbound_features.json

```
{
  "case": "DB55_BAAD_L",
  "AUROC_mean": 0.8821100164203612,
  "AUROC_std": 0.08760078975855384,
  "fold_AUROCs": [
    0.7413793103448276,
    0.8392857142857142,
    0.896551724137931,
    0.9333333333333333,
    1.0
  ],
  "AUPRC_mean": 0.5368849206349207,
  "AUPRC_std": 0.24094975700204582,
  "fold_AUPRCs": [
    0.42013888888888884,
    0.5380952380952381,
    0.39285714285714285,
    0.3333333333333333,
    1.0
  ],
  "policyP_info": {
    "K_target": 5,
    "K_min": 2,
    "min_valid_folds": 2,
    "n_pos_groups": 11,
    "K_used": 5,
    "n_total_folds": 5,
    "n_valid_folds": 5,
    "n_skipped_train_single_class": 0,
    "n_skipped_test_single_class": 0,
    "reason": "OK"
  },
  "n_pos": 11,
  "n_neg": 145,
  "unbound_positive_residue_ids": [
    "A:48",
    "A:49",
    "A:92",
    "A:93",
    "A:112",
    "A:140",
    "A:141",
    "A:142",
    "A:143",
    "A:144",
    "A:145"
  ],
  "unbound_positive_residue_ids_path": "/content/benchmark_workdir/DB55_BAAD_L/unbound_positive_residue_ids.json",
  "bound_positive_residue_ids_used": [
    "D:112",
    "D:140",
    "D:141",
    "D:142",
    "D:143",
    "D:144",
    "D:145",
    "D:48",
    "D:49",
    "D:92",
    "D:93"
  ],
  "bound_interface_report": {
    "cutoff_angstrom": 5.0,
    "coarse_margin_angstrom": 4.0,
    "scheme": "closest-heavy",
    "protein_only": true,
    "target_bound_chains": [
      "D"
    ],
    "n_target_res": 152,
    "n_other_res": 264,
    "n_candidate_pairs": 39,
    "n_interface_target_res": 11,
    "backend_kdtree": "scipy.cKDTree",
    "auto_interface_labels": true
  },
  "mapping": {
    "n_bound_labels": 11,
    "n_mapped": 11,
    "n_dropped": 0,
    "mapped_examples": [
      {
        "bound": "D:112",
        "unbound": "A:112",
        "idx": 111
      },
      {
        "bound": "D:140",
        "unbound": "A:140",
        "idx": 139
      },
      {
        "bound": "D:141",
        "unbound": "A:141",
        "idx": 140
      },
      {
        "bound": "D:142",
        "unbound": "A:142",
        "idx": 141
      },
      {
        "bound": "D:143",
        "unbound": "A:143",
        "idx": 142
      },
      {
        "bound": "D:144",
        "unbound": "A:144",
        "idx": 143
      },
      {
        "bound": "D:145",
        "unbound": "A:145",
        "idx": 144
      },
      {
        "bound": "D:48",
        "unbound": "A:48",
        "idx": 47
      },
      {
        "bound": "D:49",
        "unbound": "A:49",
        "idx": 48
      },
      {
        "bound": "D:92",
        "unbound": "A:92",
        "idx": 91
      },
      {
        "bound": "D:93",
        "unbound": "A:93",
        "idx": 92
      }
    ],
    "dropped_examples": []
  },
  "mapping_extra": {
    "bound_to_unbound_chain_map": {
      "D": "A"
    },
    "chain_assignment": {
      "forced_hints": [],
      "unmatched_bound_chains": [
        "A"
      ],
      "unmatched_unbound_chains": [],
      "ambiguity": [],
      "pair_details_top": {
        "D": [
          {
            "unbound": "A",
            "identity": 1.0,
            "coverage": 1.0,
            "weight": 1.0
          }
        ],
        "A": [
          {
            "unbound": "A",
            "identity": 0.09,
            "coverage": 0.6410256410256411,
            "weight": 0.057692307692307696
          }
        ]
      }
    },
    "dropped_chains_low_quality": [],
    "n_bound_chains_total": 2,
    "n_unbound_chains_total": 1
  },
  "symmetry": {
    "symmetry_groups": {
      "A": 0
    },
    "symmetry_policy": {
      "min_identity": 0.95,
      "min_coverage": 0.9
    },
    "collapse_only_within_symmetry_groups": true
  },
  "solvent": {
    "solvent_filter_applied": true,
    "source": "meta.json",
    "n_total": 156,
    "n_removed": 0,
    "n_unknown_resname": 0,
    "n_retained": 156,
    "solvent_codes": [
      "WAT",
      "HOH",
      "DOD",
      "TIP3"
    ]
  },
  "unbound_out_dir": "/content/benchmark_workdir/DB55_BAAD_L/out_unbound",
  "unbound_structure": "/content/benchmark_workdir/_dataset_unpacked/BAAD_l_u.pdb",
  "bound_structure": "/content/benchmark_workdir/_dataset_unpacked/BAAD_bound_complex.pdb"
}
```
