## Supplementary material for "Localized Reactivity on Proteins as Riemannian Manifolds: A Quantum-Inspired Geometric Model for Deterministic, Metal-Aware Reactive-Site Prediction": code bundle: unbound_positive_residue_ids.json

```
{
  "unbound_positive_residue_ids": [
    "A:48",
    "A:49",
    "A:92",
    "A:93",
    "A:112",
    "A:140",
    "A:141",
    "A:142",
    "A:143",
    "A:144",
    "A:145"
  ]
}
```
