## Supplementary material for "Localized Reactivity on Proteins as Riemannian Manifolds: A Quantum-Inspired Geometric Model for Deterministic, Metal-Aware Reactive-Site Prediction": code bundle: env_features.json

```
{
  "A:1359": {
    "id": "A:1359",
    "chain": "A",
    "resseq": 1359,
    "resname": "GLY",
    "sasa": 9.296743392944336,
    "partial_charge_B": -0.15000000000000005,
    "F_metal": 0.0,
    "F_P": 0.0,
    "F_hal": 0.0,
    "total_density": 28122.787109375,
    "centroid": [
      -5.815158367156982,
      3.8591930866241455,
      2.0401768684387207
    ],
    "dipole_rho": [
      -6325.73583984375,
      -6199.171875,
      -22029.93359375
    ],
    "curv_rho": 63298732.0,
    "curv_rho_failed": false,
    "gpu_density_B_requested": "vector",
    "gpu_density_B_effective": "vector",
    "gpu_density_B_fallback_from_vector": false,
    "gpu_density_A_requested": null,
    "gpu_density_A_effective": null,
    "gpu_density_A_fallback_from_vector": false,
    "xtb_A_used": false,
    "xtb_A_success": false,
    "xtb_charge_length_mismatch": false
  },
  "A:1360": {
    "id": "A:1360",
    "chain": "A",
    "resseq": 1360,
    "resname": "THR",
    "sasa": 1.0933476686477661,
    "partial_charge_B": -0.5617449524468457,
    "F_metal": 0.0,
    "F_P": 0.0,
    "F_hal": 0.0,
    "total_density": 34986.28515625,
    "centroid": [
      -6.070257663726807,
      3.8015341758728027,
      1.8872148990631104
    ],
    "dipole_rho": [
      -4473.25146484375,
      -9985.4052734375,
      -27045.3828125
    ],
    "curv_rho": 81653768.0,
    "curv_rho_failed": false,
    "gpu_density_B_requested": "vector",
    "gpu_density_B_effective": "vector",
    "gpu_density_B_fallback_from_vector": false,
    "gpu_density_A_requested": null,
    "gpu_density_A_effective": null,
    "gpu_density_A_fallback_from_vector": false,
    "xtb_A_used": false,
    "xtb_A_success": false,
    "xtb_charge_length_mismatch": false
  },
  "A:1361": {
    "id": "A:1361",
    "chain": "A",
    "resseq": 1361,
    "resname": "THR",
    "sasa": 0.12906184792518616,
    "partial_charge_B": -0.33089711371467045,
    "F_metal": 0.0,
    "F_P": 0.0,
    "F_hal": 0.0,
    "total_density": 43325.28515625,
    "centroid": [
      -6.253161430358887,
      3.6038386821746826,
      1.751163363456726
    ],
    "dipole_rho": [
      -2812.65283203125,
      -10610.53125,
      -29853.314453125
    ],
    "curv_rho": 101897256.0,
    "curv_rho_failed": false,
    "gpu_density_B_requested": "vector",
    "gpu_density_B_effective": "vector",
    "gpu_density_B_fallback_from_vector": false,
    "gpu_density_A_requested": null,
    "gpu_density_A_effective": null,
    "gpu_density_A_fallback_from_vector": false,
    "xtb_A_used": false,
    "xtb_A_success": false,
    "xtb_charge_length_mismatch": false
  },
  "A:1362": {
    "id": "A:1362",
    "chain": "A",
    "resseq": 1362,
    "resname": "VAL",
    "sasa": 0.0,
    "partial_charge_B": -0.06000000000000002,
    "F_metal": 0.0,
    "F_P": 0.0,
    "F_hal": 0.0,
    "total_density": 44675.0234375,
    "centroid": [
      -6.519356727600098,
      3.677642583847046,
      1.6925058364868164
    ],
    "dipole_rho": [
      367.0430603027344,
      -12139.5078125,
      -25131.994140625
    ],
    "curv_rho": 99130328.0,
    "curv_rho_failed": false,
    "gpu_density_B_requested": "vector",
    "gpu_density_B_effective": "vector",
    "gpu_density_B_fallback_from_vector": false,
    "gpu_density_A_requested": null,
    "gpu_density_A_effective": null,
    "gpu_density_A_fallback_from_vector": false,
    "xtb_A_used": false,
    "xtb_A_success": false,
    "xtb_charge_length_mismatch": false
  },
  "A:1363": {
    "id": "A:1363",
    "chain": "A",
    "resseq": 1363,
    "resname": "HIS",
    "sasa": 3.335359573364258,
    "partial_charge_B": 0.7499999999999999,
    "F_metal": 0.0,
    "F_P": 0.0,
    "F_hal": 0.0,
    "total_density": 40166.6640625,
    "centroid": [
      -6.683976650238037,
      3.6440067291259766,
      1.8281235694885254
    ],
    "dipole_rho": [
      1066.5753173828125,
      -6055.2646484375,
      -31245.498046875
    ],
    "curv_rho": 90216688.0,
    "curv_rho_failed": false,
    "gpu_density_B_requested": "vector",
    "gpu_density_B_effective": "vector",
    "gpu_density_B_fallback_from_vector": false,
    "gpu_density_A_requested": null,
    "gpu_density_A_effective": null,
    "gpu_density_A_fallback_from_vector": false,
    "xtb_A_used": false,
    "xtb_A_success": false,
    "xtb_charge_length_mismatch": false
  },
  "A:1364": {
    "id": "A:1364",
    "chain": "A",
    "resseq": 1364,
    "resname": "CYS",
    "sasa": 0.0,
    "partial_charge_B": -0.21000000000000002,
    "F_metal": 0.0,
    "F_P": 0.0,
    "F_hal": 0.0,
    "total_density": 46897.9921875,
    "centroid": [
      -6.9025163650512695,
      3.409475564956665,
      1.6245282888412476
    ],
    "dipole_rho": [
      7258.2548828125,
      -5731.29052734375,
      -27229.220703125
    ],
    "curv_rho": 105889704.0,
    "curv_rho_failed": false,
    "gpu_density_B_requested": "vector",
    "gpu_density_B_effective": "vector",
    "gpu_density_B_fallback_from_vector": false,
    "gpu_density_A_requested": null,
    "gpu_density_A_effective": null,
    "gpu_density_A_fallback_from_vector": false,
    "xtb_A_used": false,
    "xtb_A_success": false,
    "xtb_charge_length_mismatch": false
  },
  "A:1365": {
    "id": "A:1365",
    "chain": "A",
    "resseq": 1365,
    "resname": "ASP",
    "sasa": 1.1981346607208252,
    "partial_charge_B": -1.0562952972952093,
    "F_metal": 0.0,
    "F_P": 0.0,
    "F_hal": 0.0,
    "total_density": 44313.078125,
    "centroid": [
      -7.089130878448486,
      3.184746742248535,
      1.6917966604232788
    ],
    "dipole_rho": [
      8724.4462890625,
      -5111.64404296875,
      -33830.40625
    ],
    "curv_rho": 98494016.0,
    "curv_rho_failed": false,
    "gpu_density_B_requested": "vector",
    "gpu_density_B_effective": "vector",
    "gpu_density_B_fallback_from_vector": false,
    "gpu_density_A_requested": null,
    "gpu_density_A_effective": null,
    "gpu_density_A_fallback_from_vector": false,
    "xtb_A_used": false,
    "xtb_A_success": false,
    "xtb_charge_length_mismatch": false
  },
  "A:1366": {
    "id": "A:1366",
    "chain": "A",
    "resseq": 1366,
    "resname": "TYR",
    "sasa": 1.1350748538970947,
    "partial_charge_B": -0.571734345969159,
    "F_metal": 0.0,
    "F_P": 0.0,
    "F_hal": 0.0,
    "total_density": 46178.015625,
    "centroid": [
      -7.261088848114014,
      3.221994161605835,
      1.5108906030654907
    ],
    "dipole_rho": [
      15829.1611328125,
      -9416.7236328125,
      -30065.392578125
    ],
    "curv_rho": 107193896.0,
    "curv_rho_failed": false,
    "gpu_density_B_requested": "vector",
    "gpu_density_B_effective": "vector",
    "gpu_density_B_fallback_from_vector": false,
    "gpu_density_A_requested": null,
    "gpu_density_A_effective": null,
    "gpu_density_A_fallback_from_vector": false,
    "xtb_A_used": false,
    "xtb_A_success": false,
    "xtb_charge_length_mismatch": false
  },
  "A:1367": {
    "id": "A:1367",
    "chain": "A",
    "resseq": 1367,
    "resname": "LEU",
    "sasa": 0.0,
    "partial_charge_B": -0.06000000000000002,
    "F_metal": 0.0,
    "F_P": 0.0,
    "F_hal": 0.0,
    "total_density": 59147.60546875,
    "centroid": [
      -6.944788455963135,
      3.1731584072113037,
      1.3270941972732544
    ],
    "dipole_rho": [
      10929.6630859375,
      -4201.220703125,
      -27292.529296875
    ],
    "curv_rho": 134164128.0,
    "curv_rho_failed": false,
    "gpu_density_B_requested": "vector",
    "gpu_density_B_effective": "vector",
    "gpu_density_B_fallback_from_vector": false,
    "gpu_density_A_requested": null,
    "gpu_density_A_effective": null,
    "gpu_density_A_fallback_from_vector": false,
    "xtb_A_used": false,
    "xtb_A_success": false,
    "xtb_charge_length_mismatch": false
  },
  "A:1368": {
    "id": "A:1368",
    "chain": "A",
    "resseq": 1368,
    "resname": "ASN",
    "sasa": 0.0,
    "partial_charge_B": -0.12,
    "F_metal": 0.0,
    "F_P": 0.0,
    "F_hal": 0.0,
    "total_density": 53124.3671875,
    "centroid": [
      -6.939423084259033,
      2.8965351581573486,
      1.4366397857666016
    ],
    "dipole_rho": [
      7738.958984375,
      4423.81982421875,
      -28814.537109375
    ],
    "curv_rho": 129246880.0,
    "curv_rho_failed": false,
    "gpu_density_B_requested": "vector",
    "gpu_density_B_effective": "vector",
    "gpu_density_B_fallback_from_vector": false,
    "gpu_density_A_requested": null,
    "gpu_density_A_effective": null,
    "gpu_density_A_fallback_from_vector": false,
    "xtb_A_used": false,
    "xtb_A_success": false,
    "xtb_charge_length_mismatch": false
  },
  "A:1369": {
    "id": "A:1369",
    "chain": "A",
    "resseq": 1369,
    "resname": "ARG",
    "sasa": 3.988136053085327,
    "partial_charge_B": 1.2,
    "F_metal": 0.0,
    "F_P": 0.0,
    "F_hal": 0.0,
    "total_density": 49576.9296875,
    "centroid": [
      -7.327628135681152,
      2.9030537605285645,
      1.3758641481399536
    ],
    "dipole_rho": [
      12292.78125,
      2244.447021484375,
      -40438.51953125
    ],
    "curv_rho": 115964872.0,
    "curv_rho_failed": false,
    "gpu_density_B_requested": "vector",
    "gpu_density_B_effective": "vector",
    "gpu_density_B_fallback_from_vector": false,
    "gpu_density_A_requested": null,
    "gpu_density_A_effective": null,
    "gpu_density_A_fallback_from_vector": false,
    "xtb_A_used": false,
    "xtb_A_success": false,
    "xtb_charge_length_mismatch": false
  },
  "A:1370": {
    "id": "A:1370",
    "chain": "A",
    "resseq": 1370,
    "resname": "PRO",
    "sasa": 0.0,
    "partial_charge_B": -0.06000000000000002,
    "F_metal": 0.0,
    "F_P": 0.0,
    "F_hal": 0.0,
    "total_density": 46950.80078125,
    "centroid": [
      -7.459893226623535,
      2.6762423515319824,
      1.2612648010253906
    ],
    "dipole_rho": [
      13085.4580078125,
      5858.09228515625,
      -24671.625
    ],
    "curv_rho": 113827216.0,
    "curv_rho_failed": false,
    "gpu_density_B_requested": "vector",
    "gpu_density_B_effective": "vector",
    "gpu_density_B_fallback_from_vector": false,
    "gpu_density_A_requested": null,
    "gpu_density_A_effective": null,
    "gpu_density_A_fallback_from_vector": false,
    "xtb_A_used": false,
    "xtb_A_success": false,
    "xtb_charge_length_mismatch": false
  },
  "A:1371": {
    "id": "A:1371",
    "chain": "A",
    "resseq": 1371,
    "resname": "HIS",
    "sasa": 2.484440565109253,
    "partial_charge_B": 0.7499999999999999,
    "F_metal": 0.0,
    "F_P": 0.0,
    "F_hal": 0.0,
    "total_density": 48931.9375,
    "centroid": [
      -7.308047771453857,
      2.4851937294006348,
      1.3229292631149292
    ],
    "dipole_rho": [
      7360.02294921875,
      10919.3349609375,
      -37727.53515625
    ],
    "curv_rho": 114770360.0,
    "curv_rho_failed": false,
    "gpu_density_B_requested": "vector",
    "gpu_density_B_effective": "vector",
    "gpu_density_B_fallback_from_vector": false,
    "gpu_density_A_requested": null,
    "gpu_density_A_effective": null,
    "gpu_density_A_fallback_from_vector": false,
    "xtb_A_used": false,
    "xtb_A_success": false,
    "xtb_charge_length_mismatch": false
  },
  "A:1372": {
    "id": "A:1372",
    "chain": "A",
    "resseq": 1372,
    "resname": "LYS",
    "sasa": 0.0,
    "partial_charge_B": 0.11999999999999997,
    "F_metal": 0.0,
    "F_P": 0.0,
    "F_hal": 0.0,
    "total_density": 56326.6796875,
    "centroid": [
      -7.145449638366699,
      2.2008512020111084,
      0.9517521858215332
    ],
    "dipole_rho": [
      12286.48828125,
      15598.513671875,
      -32812.98828125
    ],
    "curv_rho": 144358864.0,
    "curv_rho_failed": false,
    "gpu_density_B_requested": "vector",
    "gpu_density_B_effective": "vector",
    "gpu_density_B_fallback_from_vector": false,
    "gpu_density_A_requested": null,
    "gpu_density_A_effective": null,
    "gpu_density_A_fallback_from_vector": false,
    "xtb_A_used": false,
    "xtb_A_success": false,
    "xtb_charge_length_mismatch": false
  },
  "A:1373": {
    "id": "A:1373",
    "chain": "A",
    "resseq": 1373,
    "resname": "SER",
    "sasa": 2.75413179397583,
    "partial_charge_B": -0.75,
    "F_metal": 0.0,
    "F_P": 0.0,
    "F_hal": 0.0,
    "total_density": 36566.90234375,
    "centroid": [
      -7.468145847320557,
      2.1689419746398926,
      1.3183982372283936
    ],
    "dipole_rho": [
      5677.75390625,
      14780.6650390625,
      -23276.720703125
    ],
    "curv_rho": 87620912.0,
    "curv_rho_failed": false,
    "gpu_density_B_requested": "vector",
    "gpu_density_B_effective": "vector",
    "gpu_density_B_fallback_from_vector": false,
    "gpu_density_A_requested": null,
    "gpu_density_A_effective": null,
    "gpu_density_A_fallback_from_vector": false,
    "xtb_A_used": false,
    "xtb_A_success": false,
    "xtb_charge_length_mismatch": false
  },
  "A:1374": {
    "id": "A:1374",
    "chain": "A",
    "resseq": 1374,
    "resname": "ILE",
    "sasa": 0.03226546198129654,
    "partial_charge_B": -0.06154485568573354,
    "F_metal": 0.0,
    "F_P": 0.0,
    "F_hal": 0.0,
    "total_density": 43450.6640625,
    "centroid": [
      -7.604216575622559,
      2.237276315689087,
      1.089350938796997
    ],
    "dipole_rho": [
      12286.6357421875,
      12346.560546875,
      -25083.48828125
    ],
    "curv_rho": 103165280.0,
    "curv_rho_failed": false,
    "gpu_density_B_requested": "vector",
    "gpu_density_B_effective": "vector",
    "gpu_density_B_fallback_from_vector": false,
    "gpu_density_A_requested": null,
    "gpu_density_A_effective": null,
    "gpu_density_A_fallback_from_vector": false,
    "xtb_A_used": false,
    "xtb_A_success": false,
    "xtb_charge_length_mismatch": false
  },
  "A:1375": {
    "id": "A:1375",
    "chain": "A",
    "resseq": 1375,
    "resname": "HIS",
    "sasa": 3.864851236343384,
    "partial_charge_B": 0.7499999999999999,
    "F_metal": 0.0,
    "F_P": 0.0,
    "F_hal": 0.0,
    "total_density": 37480.89453125,
    "centroid": [
      -7.814685821533203,
      2.0260283946990967,
      1.0108287334442139
    ],
    "dipole_rho": [
      12305.1943359375,
      17675.55859375,
      -22372.390625
    ],
    "curv_rho": 88191656.0,
    "curv_rho_failed": false,
    "gpu_density_B_requested": "vector",
    "gpu_density_B_effective": "vector",
    "gpu_density_B_fallback_from_vector": false,
    "gpu_density_A_requested": null,
    "gpu_density_A_effective": null,
    "gpu_density_A_fallback_from_vector": false,
    "xtb_A_used": false,
    "xtb_A_success": false,
    "xtb_charge_length_mismatch": false
  },
  "A:1376": {
    "id": "A:1376",
    "chain": "A",
    "resseq": 1376,
    "resname": "ARG",
    "sasa": 5.0005083084106445,
    "partial_charge_B": 1.2,
    "F_metal": 0.0,
    "F_P": 0.0,
    "F_hal": 0.0,
    "total_density": 37856.62890625,
    "centroid": [
      -7.911449909210205,
      1.8276503086090088,
      0.7827698588371277
    ],
    "dipole_rho": [
      13166.017578125,
      17580.80859375,
      -17846.412109375
    ],
    "curv_rho": 83998208.0,
    "curv_rho_failed": false,
    "gpu_density_B_requested": "vector",
    "gpu_density_B_effective": "vector",
    "gpu_density_B_fallback_from_vector": false,
    "gpu_density_A_requested": null,
    "gpu_density_A_effective": null,
    "gpu_density_A_fallback_from_vector": false,
    "xtb_A_used": false,
    "xtb_A_success": false,
    "xtb_charge_length_mismatch": false
  },
  "A:1377": {
    "id": "A:1377",
    "chain": "A",
    "resseq": 1377,
    "resname": "ARG",
    "sasa": 3.5947105884552,
    "partial_charge_B": 1.2,
    "F_metal": 0.0,
    "F_P": 0.0,
    "F_hal": 0.0,
    "total_density": 39187.64453125,
    "centroid": [
      -8.174200057983398,
      2.2214720249176025,
      0.7424098253250122
    ],
    "dipole_rho": [
      21670.064453125,
      8644.037109375,
      -15781.55078125
    ],
    "curv_rho": 84376528.0,
    "curv_rho_failed": false,
    "gpu_density_B_requested": "vector",
    "gpu_density_B_effective": "vector",
    "gpu_density_B_fallback_from_vector": false,
    "gpu_density_A_requested": null,
    "gpu_density_A_effective": null,
    "gpu_density_A_fallback_from_vector": false,
    "xtb_A_used": false,
    "xtb_A_success": false,
    "xtb_charge_length_mismatch": false
  },
  "A:1378": {
    "id": "A:1378",
    "chain": "A",
    "resseq": 1378,
    "resname": "ARG",
    "sasa": 4.534449100494385,
    "partial_charge_B": 1.2,
    "F_metal": 0.0,
    "F_P": 0.0,
    "F_hal": 0.0,
    "total_density": 40368.7890625,
    "centroid": [
      -8.208776473999023,
      1.8940790891647339,
      0.2659810185432434
    ],
    "dipole_rho": [
      25326.9140625,
      11724.080078125,
      -11765.703125
    ],
    "curv_rho": 86882616.0,
    "curv_rho_failed": false,
    "gpu_density_B_requested": "vector",
    "gpu_density_B_effective": "vector",
    "gpu_density_B_fallback_from_vector": false,
    "gpu_density_A_requested": null,
    "gpu_density_A_effective": null,
    "gpu_density_A_fallback_from_vector": false,
    "xtb_A_used": false,
    "xtb_A_success": false,
    "xtb_charge_length_mismatch": false
  },
  "A:1379": {
    "id": "A:1379",
    "chain": "A",
    "resseq": 1379,
    "resname": "THR",
    "sasa": 3.8073244094848633,
    "partial_charge_B": -0.75,
    "F_metal": 0.0,
    "F_P": 0.0,
    "F_hal": 0.0,
    "total_density": 34043.23046875,
    "centroid": [
      -8.342158317565918,
      2.2581608295440674,
      0.5131690502166748
    ],
    "dipole_rho": [
      20935.580078125,
      5215.06005859375,
      -9080.8671875
    ],
    "curv_rho": 73068192.0,
    "curv_rho_failed": false,
    "gpu_density_B_requested": "vector",
    "gpu_density_B_effective": "vector",
    "gpu_density_B_fallback_from_vector": false,
    "gpu_density_A_requested": null,
    "gpu_density_A_effective": null,
    "gpu_density_A_fallback_from_vector": false,
    "xtb_A_used": false,
    "xtb_A_success": false,
    "xtb_charge_length_mismatch": false
  },
  "A:1380": {
    "id": "A:1380",
    "chain": "A",
    "resseq": 1380,
    "resname": "ASP",
    "sasa": 0.0,
    "partial_charge_B": -0.54,
    "F_metal": 0.0,
    "F_P": 0.0,
    "F_hal": 0.0,
    "total_density": 47444.1328125,
    "centroid": [
      -8.00663948059082,
      2.3380773067474365,
      0.5689067840576172
    ],
    "dipole_rho": [
      22341.369140625,
      7798.7587890625,
      -14000.4404296875
    ],
    "curv_rho": 106409016.0,
    "curv_rho_failed": false,
    "gpu_density_B_requested": "vector",
    "gpu_density_B_effective": "vector",
    "gpu_density_B_fallback_from_vector": false,
    "gpu_density_A_requested": null,
    "gpu_density_A_effective": null,
    "gpu_density_A_fallback_from_vector": false,
    "xtb_A_used": false,
    "xtb_A_success": false,
    "xtb_charge_length_mismatch": false
  },
  "A:1381": {
    "id": "A:1381",
    "chain": "A",
    "resseq": 1381,
    "resname": "PRO",
    "sasa": 0.0,
    "partial_charge_B": -0.06000000000000002,
    "F_metal": 0.0,
    "F_P": 0.0,
    "F_hal": 0.0,
    "total_density": 51127.6640625,
    "centroid": [
      -7.932125568389893,
      2.4011106491088867,
      0.38376161456108093
    ],
    "dipole_rho": [
      24891.283203125,
      -2132.2177734375,
      -13076.7705078125
    ],
    "curv_rho": 117385544.0,
    "curv_rho_failed": false,
    "gpu_density_B_requested": "vector",
    "gpu_density_B_effective": "vector",
    "gpu_density_B_fallback_from_vector": false,
    "gpu_density_A_requested": null,
    "gpu_density_A_effective": null,
    "gpu_density_A_fallback_from_vector": false,
    "xtb_A_used": false,
    "xtb_A_success": false,
    "xtb_charge_length_mismatch": false
  },
  "A:1382": {
    "id": "A:1382",
    "chain": "A",
    "resseq": 1382,
    "resname": "MET",
    "sasa": 0.0,
    "partial_charge_B": -0.21000000000000002,
    "F_metal": 0.0,
    "F_P": 0.0,
    "F_hal": 0.0,
    "total_density": 59425.44140625,
    "centroid": [
      -7.715327262878418,
      2.216336250305176,
      0.388154536485672
    ],
    "dipole_rho": [
      21456.1875,
      4982.0107421875,
      -18080.662109375
    ],
    "curv_rho": 134125368.0,
    "curv_rho_failed": false,
    "gpu_density_B_requested": "vector",
    "gpu_density_B_effective": "vector",
    "gpu_density_B_fallback_from_vector": false,
    "gpu_density_A_requested": null,
    "gpu_density_A_effective": null,
    "gpu_density_A_fallback_from_vector": false,
    "xtb_A_used": false,
    "xtb_A_success": false,
    "xtb_charge_length_mismatch": false
  },
  "A:1383": {
    "id": "A:1383",
    "chain": "A",
    "resseq": 1383,
    "resname": "VAL",
    "sasa": 0.0,
    "partial_charge_B": -0.06000000000000002,
    "F_metal": 0.0,
    "F_P": 0.0,
    "F_hal": 0.0,
    "total_density": 52320.58984375,
    "centroid": [
      -7.8750762939453125,
      2.1007778644561768,
      0.2588067054748535
    ],
    "dipole_rho": [
      25716.82421875,
      11489.2080078125,
      -11836.8046875
    ],
    "curv_rho": 121930536.0,
    "curv_rho_failed": false,
    "gpu_density_B_requested": "vector",
    "gpu_density_B_effective": "vector",
    "gpu_density_B_fallback_from_vector": false,
    "gpu_density_A_requested": null,
    "gpu_density_A_effective": null,
    "gpu_density_A_fallback_from_vector": false,
    "xtb_A_used": false,
    "xtb_A_success": false,
    "xtb_charge_length_mismatch": false
  },
  "A:1384": {
    "id": "A:1384",
    "chain": "A",
    "resseq": 1384,
    "resname": "THR",
    "sasa": 0.0,
    "partial_charge_B": -0.3,
    "F_metal": 0.0,
    "F_P": 0.0,
    "F_hal": 0.0,
    "total_density": 46398.796875,
    "centroid": [
      -8.078777313232422,
      2.159327268600464,
      0.022335955873131752
    ],
    "dipole_rho": [
      21790.537109375,
      703.8718872070312,
      -8093.59716796875
    ],
    "curv_rho": 105057096.0,
    "curv_rho_failed": false,
    "gpu_density_B_requested": "vector",
    "gpu_density_B_effective": "vector",
    "gpu_density_B_fallback_from_vector": false,
    "gpu_density_A_requested": null,
    "gpu_density_A_effective": null,
    "gpu_density_A_fallback_from_vector": false,
    "xtb_A_used": false,
    "xtb_A_success": false,
    "xtb_charge_length_mismatch": false
  },
  "A:1385": {
    "id": "A:1385",
    "chain": "A",
    "resseq": 1385,
    "resname": "LEU",
    "sasa": 0.0,
    "partial_charge_B": -0.06000000000000002,
    "F_metal": 0.0,
    "F_P": 0.0,
    "F_hal": 0.0,
    "total_density": 60552.45703125,
    "centroid": [
      -7.726772308349609,
      2.2673392295837402,
      0.021769311279058456
    ],
    "dipole_rho": [
      22033.041015625,
      1170.2462158203125,
      -1353.6927490234375
    ],
    "curv_rho": 137945264.0,
    "curv_rho_failed": false,
    "gpu_density_B_requested": "vector",
    "gpu_density_B_effective": "vector",
    "gpu_density_B_fallback_from_vector": false,
    "gpu_density_A_requested": null,
    "gpu_density_A_effective": null,
    "gpu_density_A_fallback_from_vector": false,
    "xtb_A_used": false,
    "xtb_A_success": false,
    "xtb_charge_length_mismatch": false
  },
  "A:1386": {
    "id": "A:1386",
    "chain": "A",
    "resseq": 1386,
    "resname": "SER",
    "sasa": 0.0,
    "partial_charge_B": -0.3,
    "F_metal": 0.0,
    "F_P": 0.0,
    "F_hal": 0.0,
    "total_density": 58845.4140625,
    "centroid": [
      -7.6899895668029785,
      1.9345160722732544,
      -0.0797191858291626
    ],
    "dipole_rho": [
      22020.587890625,
      6748.55908203125,
      -9630.2001953125
    ],
    "curv_rho": 133764640.0,
    "curv_rho_failed": false,
    "gpu_density_B_requested": "vector",
    "gpu_density_B_effective": "vector",
    "gpu_density_B_fallback_from_vector": false,
    "gpu_density_A_requested": null,
    "gpu_density_A_effective": null,
    "gpu_density_A_fallback_from_vector": false,
    "xtb_A_used": false,
    "xtb_A_success": false,
    "xtb_charge_length_mismatch": false
  },
  "A:1387": {
    "id": "A:1387",
    "chain": "A",
    "resseq": 1387,
    "resname": "SER",
    "sasa": 0.0,
    "partial_charge_B": -0.3,
    "F_metal": 0.0,
    "F_P": 0.0,
    "F_hal": 0.0,
    "total_density": 49140.203125,
    "centroid": [
      -7.916214942932129,
      1.9053806066513062,
      -0.21749378740787506
    ],
    "dipole_rho": [
      22965.775390625,
      7281.6181640625,
      -3387.0908203125
    ],
    "curv_rho": 113146944.0,
    "curv_rho_failed": false,
    "gpu_density_B_requested": "vector",
    "gpu_density_B_effective": "vector",
    "gpu_density_B_fallback_from_vector": false,
    "gpu_density_A_requested": null,
    "gpu_density_A_effective": null,
    "gpu_density_A_fallback_from_vector": false,
    "xtb_A_used": false,
    "xtb_A_success": false,
    "xtb_charge_length_mismatch": false
  },
  "A:1388": {
    "id": "A:1388",
    "chain": "A",
    "resseq": 1388,
    "resname": "ILE",
    "sasa": 0.0,
    "partial_charge_B": -0.06000000000000002,
    "F_metal": 0.0,
    "F_P": 0.0,
    "F_hal": 0.0,
    "total_density": 52709.66796875,
    "centroid": [
      -7.889639854431152,
      2.091172695159912,
      -0.3545095920562744
    ],
    "dipole_rho": [
      21902.09765625,
      101.34901428222656,
      3572.55029296875
    ],
    "curv_rho": 118006792.0,
    "curv_rho_failed": false,
    "gpu_density_B_requested": "vector",
    "gpu_density_B_effective": "vector",
    "gpu_density_B_fallback_from_vector": false,
    "gpu_density_A_requested": null,
    "gpu_density_A_effective": null,
    "gpu_density_A_fallback_from_vector": false,
    "xtb_A_used": false,
    "xtb_A_success": false,
    "xtb_charge_length_mismatch": false
  },
  "A:1389": {
    "id": "A:1389",
    "chain": "A",
    "resseq": 1389,
    "resname": "LEU",
    "sasa": 0.0,
    "partial_charge_B": -0.06000000000000002,
    "F_metal": 0.0,
    "F_P": 0.0,
    "F_hal": 0.0,
    "total_density": 62897.828125,
    "centroid": [
      -7.563026428222656,
      2.013798236846924,
      -0.327193945646286
    ],
    "dipole_rho": [
      19160.1328125,
      3759.596923828125,
      2439.246826171875
    ],
    "curv_rho": 144423152.0,
    "curv_rho_failed": false,
    "gpu_density_B_requested": "vector",
    "gpu_density_B_effective": "vector",
    "gpu_density_B_fallback_from_vector": false,
    "gpu_density_A_requested": null,
    "gpu_density_A_effective": null,
    "gpu_density_A_fallback_from_vector": false,
    "xtb_A_used": false,
    "xtb_A_success": false,
    "xtb_charge_length_mismatch": false
  },
  "A:1390": {
    "id": "A:1390",
    "chain": "A",
    "resseq": 1390,
    "resname": "GLU",
    "sasa": 0.0,
    "partial_charge_B": -0.54,
    "F_metal": 0.0,
    "F_P": 0.0,
    "F_hal": 0.0,
    "total_density": 56889.05859375,
    "centroid": [
      -7.635543346405029,
      1.7119656801223755,
      -0.3686586916446686
    ],
    "dipole_rho": [
      23196.291015625,
      18396.59765625,
      -191.70458984375
    ],
    "curv_rho": 130413992.0,
    "curv_rho_failed": false,
    "gpu_density_B_requested": "vector",
    "gpu_density_B_effective": "vector",
    "gpu_density_B_fallback_from_vector": false,
    "gpu_density_A_requested": null,
    "gpu_density_A_effective": null,
    "gpu_density_A_fallback_from_vector": false,
    "xtb_A_used": false,
    "xtb_A_success": false,
    "xtb_charge_length_mismatch": false
  },
  "A:1391": {
    "id": "A:1391",
    "chain": "A",
    "resseq": 1391,
    "resname": "SER",
    "sasa": 0.2837687134742737,
    "partial_charge_B": -0.3679335864922897,
    "F_metal": 0.0,
    "F_P": 0.0,
    "F_hal": 0.0,
    "total_density": 47419.140625,
    "centroid": [
      -7.82264518737793,
      1.7628493309020996,
      -0.6311326026916504
    ],
    "dipole_rho": [
      19970.76171875,
      6599.91357421875,
      6312.310546875
    ],
    "curv_rho": 109508704.0,
    "curv_rho_failed": false,
    "gpu_density_B_requested": "vector",
    "gpu_density_B_effective": "vector",
    "gpu_density_B_fallback_from_vector": false,
    "gpu_density_A_requested": null,
    "gpu_density_A_effective": null,
    "gpu_density_A_fallback_from_vector": false,
    "xtb_A_used": false,
    "xtb_A_success": false,
    "xtb_charge_length_mismatch": false
  },
  "A:1392": {
    "id": "A:1392",
    "chain": "A",
    "resseq": 1392,
    "resname": "ILE",
    "sasa": 0.0,
    "partial_charge_B": -0.06000000000000002,
    "F_metal": 0.0,
    "F_P": 0.0,
    "F_hal": 0.0,
    "total_density": 56809.38671875,
    "centroid": [
      -7.613016128540039,
      1.9257725477218628,
      -0.6922050714492798
    ],
    "dipole_rho": [
      16962.326171875,
      4825.123046875,
      11562.5537109375
    ],
    "curv_rho": 126159416.0,
    "curv_rho_failed": false,
    "gpu_density_B_requested": "vector",
    "gpu_density_B_effective": "vector",
    "gpu_density_B_fallback_from_vector": false,
    "gpu_density_A_requested": null,
    "gpu_density_A_effective": null,
    "gpu_density_A_fallback_from_vector": false,
    "xtb_A_used": false,
    "xtb_A_success": false,
    "xtb_charge_length_mismatch": false
  },
  "A:1393": {
    "id": "A:1393",
    "chain": "A",
    "resseq": 1393,
    "resname": "ILE",
    "sasa": 0.0,
    "partial_charge_B": -0.06000000000000002,
    "F_metal": 0.0,
    "F_P": 0.0,
    "F_hal": 0.0,
    "total_density": 61012.1015625,
    "centroid": [
      -7.393864631652832,
      1.6380400657653809,
      -0.583716869354248
    ],
    "dipole_rho": [
      19453.51171875,
      13396.12890625,
      10846.154296875
    ],
    "curv_rho": 135952240.0,
    "curv_rho_failed": false,
    "gpu_density_B_requested": "vector",
    "gpu_density_B_effective": "vector",
    "gpu_density_B_fallback_from_vector": false,
    "gpu_density_A_requested": null,
    "gpu_density_A_effective": null,
    "gpu_density_A_fallback_from_vector": false,
    "xtb_A_used": false,
    "xtb_A_success": false,
    "xtb_charge_length_mismatch": false
  },
  "A:1394": {
    "id": "A:1394",
    "chain": "A",
    "resseq": 1394,
    "resname": "ASN",
    "sasa": 0.1266074925661087,
    "partial_charge_B": -0.13212381864301811,
    "F_metal": 0.0,
    "F_P": 0.0,
    "F_hal": 0.0,
    "total_density": 48534.5,
    "centroid": [
      -7.6364359855651855,
      1.5289192199707031,
      -0.7598097920417786
    ],
    "dipole_rho": [
      21001.6015625,
      15508.3017578125,
      8816.423828125
    ],
    "curv_rho": 109749336.0,
    "curv_rho_failed": false,
    "gpu_density_B_requested": "vector",
    "gpu_density_B_effective": "vector",
    "gpu_density_B_fallback_from_vector": false,
    "gpu_density_A_requested": null,
    "gpu_density_A_effective": null,
    "gpu_density_A_fallback_from_vector": false,
    "xtb_A_used": false,
    "xtb_A_success": false,
    "xtb_charge_length_mismatch": false
  },
  "A:1395": {
    "id": "A:1395",
    "chain": "A",
    "resseq": 1395,
    "resname": "ASP",
    "sasa": 0.1261194348335266,
    "partial_charge_B": -0.5943468720476751,
    "F_metal": 0.0,
    "F_P": 0.0,
    "F_hal": 0.0,
    "total_density": 46023.23046875,
    "centroid": [
      -7.6598639488220215,
      1.6663986444473267,
      -1.0153652429580688
    ],
    "dipole_rho": [
      18096.26171875,
      6325.81884765625,
      12535.453125
    ],
    "curv_rho": 104341696.0,
    "curv_rho_failed": false,
    "gpu_density_B_requested": "vector",
    "gpu_density_B_effective": "vector",
    "gpu_density_B_fallback_from_vector": false,
    "gpu_density_A_requested": null,
    "gpu_density_A_effective": null,
    "gpu_density_A_fallback_from_vector": false,
    "xtb_A_used": false,
    "xtb_A_success": false,
    "xtb_charge_length_mismatch": false
  },
  "A:1396": {
    "id": "A:1396",
    "chain": "A",
    "resseq": 1396,
    "resname": "MET",
    "sasa": 0.0,
    "partial_charge_B": -0.21000000000000002,
    "F_metal": 0.0,
    "F_P": 0.0,
    "F_hal": 0.0,
    "total_density": 56905.10546875,
    "centroid": [
      -7.345115661621094,
      1.6597932577133179,
      -0.8858522176742554
    ],
    "dipole_rho": [
      12072.26953125,
      8772.2333984375,
      20953.046875
    ],
    "curv_rho": 127111576.0,
    "curv_rho_failed": false,
    "gpu_density_B_requested": "vector",
    "gpu_density_B_effective": "vector",
    "gpu_density_B_fallback_from_vector": false,
    "gpu_density_A_requested": null,
    "gpu_density_A_effective": null,
    "gpu_density_A_fallback_from_vector": false,
    "xtb_A_used": false,
    "xtb_A_success": false,
    "xtb_charge_length_mismatch": false
  },
  "A:1397": {
    "id": "A:1397",
    "chain": "A",
    "resseq": 1397,
    "resname": "ARG",
    "sasa": 2.1231298446655273,
    "partial_charge_B": 1.2,
    "F_metal": 0.0,
    "F_P": 0.0,
    "F_hal": 0.0,
    "total_density": 47936.296875,
    "centroid": [
      -7.398782730102539,
      1.3397876024246216,
      -0.9836748242378235
    ],
    "dipole_rho": [
      19205.4375,
      20069.0234375,
      10538.041015625
    ],
    "curv_rho": 108000624.0,
    "curv_rho_failed": false,
    "gpu_density_B_requested": "vector",
    "gpu_density_B_effective": "vector",
    "gpu_density_B_fallback_from_vector": false,
    "gpu_density_A_requested": null,
    "gpu_density_A_effective": null,
    "gpu_density_A_fallback_from_vector": false,
    "xtb_A_used": false,
    "xtb_A_success": false,
    "xtb_charge_length_mismatch": false
  },
  "A:1398": {
    "id": "A:1398",
    "chain": "A",
    "resseq": 1398,
    "resname": "ASP",
    "sasa": 3.0591320991516113,
    "partial_charge_B": -1.35,
    "F_metal": 0.0,
    "F_P": 0.0,
    "F_hal": 0.0,
    "total_density": 39324.80859375,
    "centroid": [
      -7.565304279327393,
      1.4036177396774292,
      -1.1564888954162598
    ],
    "dipole_rho": [
      16344.2138671875,
      14390.6298828125,
      15344.9765625
    ],
    "curv_rho": 90816560.0,
    "curv_rho_failed": false,
    "gpu_density_B_requested": "vector",
    "gpu_density_B_effective": "vector",
    "gpu_density_B_fallback_from_vector": false,
    "gpu_density_A_requested": null,
    "gpu_density_A_effective": null,
    "gpu_density_A_fallback_from_vector": false,
    "xtb_A_used": false,
    "xtb_A_success": false,
    "xtb_charge_length_mismatch": false
  },
  "A:1399": {
    "id": "A:1399",
    "chain": "A",
    "resseq": 1399,
    "resname": "LEU",
    "sasa": 0.0,
    "partial_charge_B": -0.06000000000000002,
    "F_metal": 0.0,
    "F_P": 0.0,
    "F_hal": 0.0,
    "total_density": 43320.75390625,
    "centroid": [
      -7.3386030197143555,
      1.5145173072814941,
      -1.3307291269302368
    ],
    "dipole_rho": [
      11724.56640625,
      9697.572265625,
      20288.55078125
    ],
    "curv_rho": 95306344.0,
    "curv_rho_failed": false,
    "gpu_density_B_requested": "vector",
    "gpu_density_B_effective": "vector",
    "gpu_density_B_fallback_from_vector": false,
    "gpu_density_A_requested": null,
    "gpu_density_A_effective": null,
    "gpu_density_A_fallback_from_vector": false,
    "xtb_A_used": false,
    "xtb_A_success": false,
    "xtb_charge_length_mismatch": false
  },
  "A:1400": {
    "id": "A:1400",
    "chain": "A",
    "resseq": 1400,
    "resname": "PRO",
    "sasa": 3.904120922088623,
    "partial_charge_B": -0.15000000000000005,
    "F_metal": 0.0,
    "F_P": 0.0,
    "F_hal": 0.0,
    "total_density": 35160.83984375,
    "centroid": [
      -7.223750114440918,
      1.2952731847763062,
      -1.5285102128982544
    ],
    "dipole_rho": [
      10340.0703125,
      8864.103515625,
      20247.2578125
    ],
    "curv_rho": 78392720.0,
    "curv_rho_failed": false,
    "gpu_density_B_requested": "vector",
    "gpu_density_B_effective": "vector",
    "gpu_density_B_fallback_from_vector": false,
    "gpu_density_A_requested": null,
    "gpu_density_A_effective": null,
    "gpu_density_A_fallback_from_vector": false,
    "xtb_A_used": false,
    "xtb_A_success": false,
    "xtb_charge_length_mismatch": false
  },
  "A:1401": {
    "id": "A:1401",
    "chain": "A",
    "resseq": 1401,
    "resname": "ASN",
    "sasa": 3.537322998046875,
    "partial_charge_B": -0.30000000000000004,
    "F_metal": 0.0,
    "F_P": 0.0,
    "F_hal": 0.0,
    "total_density": 37469.39453125,
    "centroid": [
      -6.930812835693359,
      1.1543065309524536,
      -1.4907777309417725
    ],
    "dipole_rho": [
      7934.6279296875,
      12673.7939453125,
      23217.810546875
    ],
    "curv_rho": 82264136.0,
    "curv_rho_failed": false,
    "gpu_density_B_requested": "vector",
    "gpu_density_B_effective": "vector",
    "gpu_density_B_fallback_from_vector": false,
    "gpu_density_A_requested": null,
    "gpu_density_A_effective": null,
    "gpu_density_A_fallback_from_vector": false,
    "xtb_A_used": false,
    "xtb_A_success": false,
    "xtb_charge_length_mismatch": false
  },
  "A:1402": {
    "id": "A:1402",
    "chain": "A",
    "resseq": 1402,
    "resname": "THR",
    "sasa": 0.0,
    "partial_charge_B": -0.3,
    "F_metal": 0.0,
    "F_P": 0.0,
    "F_hal": 0.0,
    "total_density": 46209.0390625,
    "centroid": [
      -7.032494068145752,
      1.2514963150024414,
      -1.2219562530517578
    ],
    "dipole_rho": [
      7140.86376953125,
      13523.8974609375,
      18293.541015625
    ],
    "curv_rho": 101694960.0,
    "curv_rho_failed": false,
    "gpu_density_B_requested": "vector",
    "gpu_density_B_effective": "vector",
    "gpu_density_B_fallback_from_vector": false,
    "gpu_density_A_requested": null,
    "gpu_density_A_effective": null,
    "gpu_density_A_fallback_from_vector": false,
    "xtb_A_used": false,
    "xtb_A_success": false,
    "xtb_charge_length_mismatch": false
  },
  "A:1403": {
    "id": "A:1403",
    "chain": "A",
    "resseq": 1403,
    "resname": "TYR",
    "sasa": 3.626770496368408,
    "partial_charge_B": -0.75,
    "F_metal": 0.0,
    "F_P": 0.0,
    "F_hal": 0.0,
    "total_density": 42964.05078125,
    "centroid": [
      -6.860400676727295,
      0.9993571639060974,
      -1.1578768491744995
    ],
    "dipole_rho": [
      5347.20947265625,
      23892.615234375,
      20722.912109375
    ],
    "curv_rho": 94425848.0,
    "curv_rho_failed": false,
    "gpu_density_B_requested": "vector",
    "gpu_density_B_effective": "vector",
    "gpu_density_B_fallback_from_vector": false,
    "gpu_density_A_requested": null,
    "gpu_density_A_effective": null,
    "gpu_density_A_fallback_from_vector": false,
    "xtb_A_used": false,
    "xtb_A_success": false,
    "xtb_charge_length_mismatch": false
  },
  "A:1404": {
    "id": "A:1404",
    "chain": "A",
    "resseq": 1404,
    "resname": "PRO",
    "sasa": 0.0,
    "partial_charge_B": -0.06000000000000002,
    "F_metal": 0.0,
    "F_P": 0.0,
    "F_hal": 0.0,
    "total_density": 47317.83203125,
    "centroid": [
      -6.726805210113525,
      1.100288987159729,
      -1.135527491569519
    ],
    "dipole_rho": [
      910.9508666992188,
      20274.5,
      15744.0390625
    ],
    "curv_rho": 102886648.0,
    "curv_rho_failed": false,
    "gpu_density_B_requested": "vector",
    "gpu_density_B_effective": "vector",
    "gpu_density_B_fallback_from_vector": false,
    "gpu_density_A_requested": null,
    "gpu_density_A_effective": null,
    "gpu_density_A_fallback_from_vector": false,
    "xtb_A_used": false,
    "xtb_A_success": false,
    "xtb_charge_length_mismatch": false
  },
  "A:1405": {
    "id": "A:1405",
    "chain": "A",
    "resseq": 1405,
    "resname": "PHE",
    "sasa": 0.0,
    "partial_charge_B": -0.06000000000000002,
    "F_metal": 0.0,
    "F_P": 0.0,
    "F_hal": 0.0,
    "total_density": 58710.359375,
    "centroid": [
      -6.795619964599609,
      1.3230494260787964,
      -0.927318274974823
    ],
    "dipole_rho": [
      -2550.805419921875,
      16678.248046875,
      23033.140625
    ],
    "curv_rho": 124714584.0,
    "curv_rho_failed": false,
    "gpu_density_B_requested": "vector",
    "gpu_density_B_effective": "vector",
    "gpu_density_B_fallback_from_vector": false,
    "gpu_density_A_requested": null,
    "gpu_density_A_effective": null,
    "gpu_density_A_fallback_from_vector": false,
    "xtb_A_used": false,
    "xtb_A_success": false,
    "xtb_charge_length_mismatch": false
  },
  "A:1406": {
    "id": "A:1406",
    "chain": "A",
    "resseq": 1406,
    "resname": "HIS",
    "sasa": 0.0,
    "partial_charge_B": 0.29999999999999993,
    "F_metal": 0.0,
    "F_P": 0.0,
    "F_hal": 0.0,
    "total_density": 52551.515625,
    "centroid": [
      -7.0566558837890625,
      1.200405478477478,
      -0.8775889277458191
    ],
    "dipole_rho": [
      9128.44140625,
      24846.646484375,
      13277.1884765625
    ],
    "curv_rho": 115806552.0,
    "curv_rho_failed": false,
    "gpu_density_B_requested": "vector",
    "gpu_density_B_effective": "vector",
    "gpu_density_B_fallback_from_vector": false,
    "gpu_density_A_requested": null,
    "gpu_density_A_effective": null,
    "gpu_density_A_fallback_from_vector": false,
    "xtb_A_used": false,
    "xtb_A_success": false,
    "xtb_charge_length_mismatch": false
  },
  "A:1407": {
    "id": "A:1407",
    "chain": "A",
    "resseq": 1407,
    "resname": "THR",
    "sasa": 0.1613273024559021,
    "partial_charge_B": -0.33862139035968597,
    "F_metal": 0.0,
    "F_P": 0.0,
    "F_hal": 0.0,
    "total_density": 48582.79296875,
    "centroid": [
      -6.813169002532959,
      1.0188065767288208,
      -0.7745831608772278
    ],
    "dipole_rho": [
      2925.4970703125,
      24313.236328125,
      1638.05419921875
    ],
    "curv_rho": 107624608.0,
    "curv_rho_failed": false,
    "gpu_density_B_requested": "vector",
    "gpu_density_B_effective": "vector",
    "gpu_density_B_fallback_from_vector": false,
    "gpu_density_A_requested": null,
    "gpu_density_A_effective": null,
    "gpu_density_A_fallback_from_vector": false,
    "xtb_A_used": false,
    "xtb_A_success": false,
    "xtb_charge_length_mismatch": false
  },
  "A:1408": {
    "id": "A:1408",
    "chain": "A",
    "resseq": 1408,
    "resname": "PRO",
    "sasa": 0.0,
    "partial_charge_B": -0.06000000000000002,
    "F_metal": 0.0,
    "F_P": 0.0,
    "F_hal": 0.0,
    "total_density": 49748.48046875,
    "centroid": [
      -6.6390461921691895,
      1.0212392807006836,
      -0.6357331871986389
    ],
    "dipole_rho": [
      -2589.85546875,
      23746.19140625,
      -2408.764404296875
    ],
    "curv_rho": 113849728.0,
    "curv_rho_failed": false,
    "gpu_density_B_requested": "vector",
    "gpu_density_B_effective": "vector",
    "gpu_density_B_fallback_from_vector": false,
    "gpu_density_A_requested": null,
    "gpu_density_A_effective": null,
    "gpu_density_A_fallback_from_vector": false,
    "xtb_A_used": false,
    "xtb_A_success": false,
    "xtb_charge_length_mismatch": false
  },
  "A:1409": {
    "id": "A:1409",
    "chain": "A",
    "resseq": 1409,
    "resname": "VAL",
    "sasa": 0.0,
    "partial_charge_B": -0.06000000000000002,
    "F_metal": 0.0,
    "F_P": 0.0,
    "F_hal": 0.0,
    "total_density": 47523.98828125,
    "centroid": [
      -6.363247871398926,
      0.9644197225570679,
      -0.7853560447692871
    ],
    "dipole_rho": [
      -8354.9345703125,
      22485.212890625,
      1645.745361328125
    ],
    "curv_rho": 104745488.0,
    "curv_rho_failed": false,
    "gpu_density_B_requested": "vector",
    "gpu_density_B_effective": "vector",
    "gpu_density_B_fallback_from_vector": false,
    "gpu_density_A_requested": null,
    "gpu_density_A_effective": null,
    "gpu_density_A_fallback_from_vector": false,
    "xtb_A_used": false,
    "xtb_A_success": false,
    "xtb_charge_length_mismatch": false
  },
  "A:1410": {
    "id": "A:1410",
    "chain": "A",
    "resseq": 1410,
    "resname": "ASN",
    "sasa": 0.31529858708381653,
    "partial_charge_B": -0.15019270669315288,
    "F_metal": 0.0,
    "F_P": 0.0,
    "F_hal": 0.0,
    "total_density": 37002.93359375,
    "centroid": [
      -6.249812126159668,
      0.6730485558509827,
      -0.788841724395752
    ],
    "dipole_rho": [
      -3402.39404296875,
      24768.78515625,
      -69.07243347167969
    ],
    "curv_rho": 77501304.0,
    "curv_rho_failed": false,
    "gpu_density_B_requested": "vector",
    "gpu_density_B_effective": "vector",
    "gpu_density_B_fallback_from_vector": false,
    "gpu_density_A_requested": null,
    "gpu_density_A_effective": null,
    "gpu_density_A_fallback_from_vector": false,
    "xtb_A_used": false,
    "xtb_A_success": false,
    "xtb_charge_length_mismatch": false
  },
  "A:1411": {
    "id": "A:1411",
    "chain": "A",
    "resseq": 1411,
    "resname": "ALA",
    "sasa": 0.0,
    "partial_charge_B": -0.06000000000000002,
    "F_metal": 0.0,
    "F_P": 0.0,
    "F_hal": 0.0,
    "total_density": 37005.24609375,
    "centroid": [
      -6.09685754776001,
      0.7019675970077515,
      -0.6362816095352173
    ],
    "dipole_rho": [
      -11236.8876953125,
      23734.705078125,
      -239.11228942871094
    ],
    "curv_rho": 80232528.0,
    "curv_rho_failed": false,
    "gpu_density_B_requested": "vector",
    "gpu_density_B_effective": "vector",
    "gpu_density_B_fallback_from_vector": false,
    "gpu_density_A_requested": null,
    "gpu_density_A_effective": null,
    "gpu_density_A_fallback_from_vector": false,
    "xtb_A_used": false,
    "xtb_A_success": false,
    "xtb_charge_length_mismatch": false
  },
  "A:1412": {
    "id": "A:1412",
    "chain": "A",
    "resseq": 1412,
    "resname": "LYS",
    "sasa": 8.526625633239746,
    "partial_charge_B": 0.29999999999999993,
    "F_metal": 0.0,
    "F_P": 0.0,
    "F_hal": 0.0,
    "total_density": 28262.275390625,
    "centroid": [
      -6.043146133422852,
      0.42940762639045715,
      -0.6838724613189697
    ],
    "dipole_rho": [
      -3691.7255859375,
      22416.28515625,
      -1434.321533203125
    ],
    "curv_rho": 56384728.0,
    "curv_rho_failed": false,
    "gpu_density_B_requested": "vector",
    "gpu_density_B_effective": "vector",
    "gpu_density_B_fallback_from_vector": false,
    "gpu_density_A_requested": null,
    "gpu_density_A_effective": null,
    "gpu_density_A_fallback_from_vector": false,
    "xtb_A_used": false,
    "xtb_A_success": false,
    "xtb_charge_length_mismatch": false
  },
  "A:1413": {
    "id": "A:1413",
    "chain": "A",
    "resseq": 1413,
    "resname": "VAL",
    "sasa": 1.9007198810577393,
    "partial_charge_B": -0.15000000000000005,
    "F_metal": 0.0,
    "F_P": 0.0,
    "F_hal": 0.0,
    "total_density": 30881.48046875,
    "centroid": [
      -6.139893054962158,
      0.5434881448745728,
      -1.0235494375228882
    ],
    "dipole_rho": [
      -7560.01611328125,
      20758.607421875,
      3563.962158203125
    ],
    "curv_rho": 62887840.0,
    "curv_rho_failed": false,
    "gpu_density_B_requested": "vector",
    "gpu_density_B_effective": "vector",
    "gpu_density_B_fallback_from_vector": false,
    "gpu_density_A_requested": null,
    "gpu_density_A_effective": null,
    "gpu_density_A_fallback_from_vector": false,
    "xtb_A_used": false,
    "xtb_A_success": false,
    "xtb_charge_length_mismatch": false
  },
  "A:1414": {
    "id": "A:1414",
    "chain": "A",
    "resseq": 1414,
    "resname": "VAL",
    "sasa": 0.0,
    "partial_charge_B": -0.06000000000000002,
    "F_metal": 0.0,
    "F_P": 0.0,
    "F_hal": 0.0,
    "total_density": 39094.7890625,
    "centroid": [
      -5.960844993591309,
      0.8024051785469055,
      -0.8572098016738892
    ],
    "dipole_rho": [
      -10043.5498046875,
      21988.23046875,
      8526.185546875
    ],
    "curv_rho": 83185880.0,
    "curv_rho_failed": false,
    "gpu_density_B_requested": "vector",
    "gpu_density_B_effective": "vector",
    "gpu_density_B_fallback_from_vector": false,
    "gpu_density_A_requested": null,
    "gpu_density_A_effective": null,
    "gpu_density_A_fallback_from_vector": false,
    "xtb_A_used": false,
    "xtb_A_success": false,
    "xtb_charge_length_mismatch": false
  },
  "A:1415": {
    "id": "A:1415",
    "chain": "A",
    "resseq": 1415,
    "resname": "LYS",
    "sasa": 8.676295280456543,
    "partial_charge_B": 0.29999999999999993,
    "F_metal": 0.0,
    "F_P": 0.0,
    "F_hal": 0.0,
    "total_density": 33104.60546875,
    "centroid": [
      -5.688730239868164,
      0.7230570316314697,
      -0.7812256217002869
    ],
    "dipole_rho": [
      -11935.2197265625,
      26409.0625,
      3851.794921875
    ],
    "curv_rho": 69776320.0,
    "curv_rho_failed": false,
    "gpu_density_B_requested": "vector",
    "gpu_density_B_effective": "vector",
    "gpu_density_B_fallback_from_vector": false,
    "gpu_density_A_requested": null,
    "gpu_density_A_effective": null,
    "gpu_density_A_fallback_from_vector": false,
    "xtb_A_used": false,
    "xtb_A_success": false,
    "xtb_charge_length_mismatch": false
  },
  "A:1416": {
    "id": "A:1416",
    "chain": "A",
    "resseq": 1416,
    "resname": "ASP",
    "sasa": 1.3308745622634888,
    "partial_charge_B": -1.1134950338328995,
    "F_metal": 0.0,
    "F_P": 0.0,
    "F_hal": 0.0,
    "total_density": 38494.87890625,
    "centroid": [
      -5.651913166046143,
      0.9713780879974365,
      -0.784218966960907
    ],
    "dipole_rho": [
      -15795.908203125,
      18012.35546875,
      7755.98779296875
    ],
    "curv_rho": 83828152.0,
    "curv_rho_failed": false,
    "gpu_density_B_requested": "vector",
    "gpu_density_B_effective": "vector",
    "gpu_density_B_fallback_from_vector": false,
    "gpu_density_A_requested": null,
    "gpu_density_A_effective": null,
    "gpu_density_A_fallback_from_vector": false,
    "xtb_A_used": false,
    "xtb_A_success": false,
    "xtb_charge_length_mismatch": false
  },
  "A:1417": {
    "id": "A:1417",
    "chain": "A",
    "resseq": 1417,
    "resname": "TYR",
    "sasa": 0.0,
    "partial_charge_B": -0.3,
    "F_metal": 0.0,
    "F_P": 0.0,
    "F_hal": 0.0,
    "total_density": 54202.3671875,
    "centroid": [
      -6.059779644012451,
      1.1877410411834717,
      -0.7460741400718689
    ],
    "dipole_rho": [
      -16876.5859375,
      21193.9921875,
      7221.16162109375
    ],
    "curv_rho": 121031352.0,
    "curv_rho_failed": false,
    "gpu_density_B_requested": "vector",
    "gpu_density_B_effective": "vector",
    "gpu_density_B_fallback_from_vector": false,
    "gpu_density_A_requested": null,
    "gpu_density_A_effective": null,
    "gpu_density_A_fallback_from_vector": false,
    "xtb_A_used": false,
    "xtb_A_success": false,
    "xtb_charge_length_mismatch": false
  },
  "A:1418": {
    "id": "A:1418",
    "chain": "A",
    "resseq": 1418,
    "resname": "TYR",
    "sasa": 0.0,
    "partial_charge_B": -0.3,
    "F_metal": 0.0,
    "F_P": 0.0,
    "F_hal": 0.0,
    "total_density": 56139.8984375,
    "centroid": [
      -6.047096252441406,
      1.1164674758911133,
      -0.46465301513671875
    ],
    "dipole_rho": [
      -16630.787109375,
      25978.3125,
      -933.030517578125
    ],
    "curv_rho": 121417080.0,
    "curv_rho_failed": false,
    "gpu_density_B_requested": "vector",
    "gpu_density_B_effective": "vector",
    "gpu_density_B_fallback_from_vector": false,
    "gpu_density_A_requested": null,
    "gpu_density_A_effective": null,
    "gpu_density_A_fallback_from_vector": false,
    "xtb_A_used": false,
    "xtb_A_success": false,
    "xtb_charge_length_mismatch": false
  },
  "A:1419": {
    "id": "A:1419",
    "chain": "A",
    "resseq": 1419,
    "resname": "LYS",
    "sasa": 0.38104963302612305,
    "partial_charge_B": 0.15648896721009686,
    "F_metal": 0.0,
    "F_P": 0.0,
    "F_hal": 0.0,
    "total_density": 46755.9453125,
    "centroid": [
      -5.481109142303467,
      1.2192533016204834,
      -0.4226900637149811
    ],
    "dipole_rho": [
      -16504.775390625,
      25466.298828125,
      1309.1116943359375
    ],
    "curv_rho": 105380384.0,
    "curv_rho_failed": false,
    "gpu_density_B_requested": "vector",
    "gpu_density_B_effective": "vector",
    "gpu_density_B_fallback_from_vector": false,
    "gpu_density_A_requested": null,
    "gpu_density_A_effective": null,
    "gpu_density_A_fallback_from_vector": false,
    "xtb_A_used": false,
    "xtb_A_success": false,
    "xtb_charge_length_mismatch": false
  },
  "A:1420": {
    "id": "A:1420",
    "chain": "A",
    "resseq": 1420,
    "resname": "ILE",
    "sasa": 0.0,
    "partial_charge_B": -0.06000000000000002,
    "F_metal": 0.0,
    "F_P": 0.0,
    "F_hal": 0.0,
    "total_density": 48389.8671875,
    "centroid": [
      -5.612147331237793,
      1.345794439315796,
      -0.6287431716918945
    ],
    "dipole_rho": [
      -18997.123046875,
      12950.0693359375,
      10702.9609375
    ],
    "curv_rho": 112089872.0,
    "curv_rho_failed": false,
    "gpu_density_B_requested": "vector",
    "gpu_density_B_effective": "vector",
    "gpu_density_B_fallback_from_vector": false,
    "gpu_density_A_requested": null,
    "gpu_density_A_effective": null,
    "gpu_density_A_fallback_from_vector": false,
    "xtb_A_used": false,
    "xtb_A_success": false,
    "xtb_charge_length_mismatch": false
  },
  "A:1421": {
    "id": "A:1421",
    "chain": "A",
    "resseq": 1421,
    "resname": "ILE",
    "sasa": 0.0,
    "partial_charge_B": -0.06000000000000002,
    "F_metal": 0.0,
    "F_P": 0.0,
    "F_hal": 0.0,
    "total_density": 60593.6171875,
    "centroid": [
      -5.903924465179443,
      1.4712048768997192,
      -0.5305697321891785
    ],
    "dipole_rho": [
      -17219.15234375,
      15750.8544921875,
      8195.60546875
    ],
    "curv_rho": 141576432.0,
    "curv_rho_failed": false,
    "gpu_density_B_requested": "vector",
    "gpu_density_B_effective": "vector",
    "gpu_density_B_fallback_from_vector": false,
    "gpu_density_A_requested": null,
    "gpu_density_A_effective": null,
    "gpu_density_A_fallback_from_vector": false,
    "xtb_A_used": false,
    "xtb_A_success": false,
    "xtb_charge_length_mismatch": false
  },
  "A:1422": {
    "id": "A:1422",
    "chain": "A",
    "resseq": 1422,
    "resname": "THR",
    "sasa": 0.0,
    "partial_charge_B": -0.3,
    "F_metal": 0.0,
    "F_P": 0.0,
    "F_hal": 0.0,
    "total_density": 65159.09375,
    "centroid": [
      -5.7664642333984375,
      1.7120743989944458,
      -0.19925662875175476
    ],
    "dipole_rho": [
      -14010.6181640625,
      14310.052734375,
      5819.6728515625
    ],
    "curv_rho": 158130736.0,
    "curv_rho_failed": false,
    "gpu_density_B_requested": "vector",
    "gpu_density_B_effective": "vector",
    "gpu_density_B_fallback_from_vector": false,
    "gpu_density_A_requested": null,
    "gpu_density_A_effective": null,
    "gpu_density_A_fallback_from_vector": false,
    "xtb_A_used": false,
    "xtb_A_success": false,
    "xtb_charge_length_mismatch": false
  },
  "A:1423": {
    "id": "A:1423",
    "chain": "A",
    "resseq": 1423,
    "resname": "ARG",
    "sasa": 0.0,
    "partial_charge_B": 0.4799999999999999,
    "F_metal": 0.0,
    "F_P": 0.0,
    "F_hal": 0.0,
    "total_density": 79445.9296875,
    "centroid": [
      -6.229436874389648,
      1.8119115829467773,
      -0.10628359764814377
    ],
    "dipole_rho": [
      -11169.4306640625,
      15846.7607421875,
      1900.0628662109375
    ],
    "curv_rho": 186057680.0,
    "curv_rho_failed": false,
    "gpu_density_B_requested": "vector",
    "gpu_density_B_effective": "vector",
    "gpu_density_B_fallback_from_vector": false,
    "gpu_density_A_requested": null,
    "gpu_density_A_effective": null,
    "gpu_density_A_fallback_from_vector": false,
    "xtb_A_used": false,
    "xtb_A_success": false,
    "xtb_charge_length_mismatch": false
  },
  "A:1424": {
    "id": "A:1424",
    "chain": "A",
    "resseq": 1424,
    "resname": "PRO",
    "sasa": 0.0,
    "partial_charge_B": -0.06000000000000002,
    "F_metal": 0.0,
    "F_P": 0.0,
    "F_hal": 0.0,
    "total_density": 63376.1875,
    "centroid": [
      -6.317275047302246,
      1.4627047777175903,
      -0.4012816548347473
    ],
    "dipole_rho": [
      -13324.5791015625,
      16923.5625,
      -2373.637451171875
    ],
    "curv_rho": 151671920.0,
    "curv_rho_failed": false,
    "gpu_density_B_requested": "vector",
    "gpu_density_B_effective": "vector",
    "gpu_density_B_fallback_from_vector": false,
    "gpu_density_A_requested": null,
    "gpu_density_A_effective": null,
    "gpu_density_A_fallback_from_vector": false,
    "xtb_A_used": false,
    "xtb_A_success": false,
    "xtb_charge_length_mismatch": false
  },
  "A:1425": {
    "id": "A:1425",
    "chain": "A",
    "resseq": 1425,
    "resname": "MET",
    "sasa": 0.0,
    "partial_charge_B": -0.21000000000000002,
    "F_metal": 0.0,
    "F_P": 0.0,
    "F_hal": 0.0,
    "total_density": 71017.8046875,
    "centroid": [
      -6.591365337371826,
      1.5936100482940674,
      -0.4216551184654236
    ],
    "dipole_rho": [
      -2072.126220703125,
      18492.86328125,
      5365.02783203125
    ],
    "curv_rho": 164706800.0,
    "curv_rho_failed": false,
    "gpu_density_B_requested": "vector",
    "gpu_density_B_effective": "vector",
    "gpu_density_B_fallback_from_vector": false,
    "gpu_density_A_requested": null,
    "gpu_density_A_effective": null,
    "gpu_density_A_fallback_from_vector": false,
    "xtb_A_used": false,
    "xtb_A_success": false,
    "xtb_charge_length_mismatch": false
  },
  "A:1426": {
    "id": "A:1426",
    "chain": "A",
    "resseq": 1426,
    "resname": "ASP",
    "sasa": 0.0,
    "partial_charge_B": -0.54,
    "F_metal": 0.0,
    "F_P": 0.0,
    "F_hal": 0.0,
    "total_density": 61145.80078125,
    "centroid": [
      -6.780427932739258,
      1.339211344718933,
      -0.564275324344635
    ],
    "dipole_rho": [
      1530.71728515625,
      19519.958984375,
      1354.358642578125
    ],
    "curv_rho": 140141248.0,
    "curv_rho_failed": false,
    "gpu_density_B_requested": "vector",
    "gpu_density_B_effective": "vector",
    "gpu_density_B_fallback_from_vector": false,
    "gpu_density_A_requested": null,
    "gpu_density_A_effective": null,
    "gpu_density_A_fallback_from_vector": false,
    "xtb_A_used": false,
    "xtb_A_success": false,
    "xtb_charge_length_mismatch": false
  },
  "A:1427": {
    "id": "A:1427",
    "chain": "A",
    "resseq": 1427,
    "resname": "LEU",
    "sasa": 0.0,
    "partial_charge_B": -0.06000000000000002,
    "F_metal": 0.0,
    "F_P": 0.0,
    "F_hal": 0.0,
    "total_density": 60038.5703125,
    "centroid": [
      -7.092354774475098,
      1.4080305099487305,
      -0.7321195602416992
    ],
    "dipole_rho": [
      7743.23388671875,
      16178.4716796875,
      3827.03515625
    ],
    "curv_rho": 131382576.0,
    "curv_rho_failed": false,
    "gpu_density_B_requested": "vector",
    "gpu_density_B_effective": "vector",
    "gpu_density_B_fallback_from_vector": false,
    "gpu_density_A_requested": null,
    "gpu_density_A_effective": null,
    "gpu_density_A_fallback_from_vector": false,
    "xtb_A_used": false,
    "xtb_A_success": false,
    "xtb_charge_length_mismatch": false
  },
  "A:1428": {
    "id": "A:1428",
    "chain": "A",
    "resseq": 1428,
    "resname": "GLN",
    "sasa": 1.2977267503738403,
    "partial_charge_B": -0.24426913645344045,
    "F_metal": 0.0,
    "F_P": 0.0,
    "F_hal": 0.0,
    "total_density": 56690.46875,
    "centroid": [
      -7.030291557312012,
      1.2551686763763428,
      -0.45439982414245605
    ],
    "dipole_rho": [
      7853.3740234375,
      31489.1484375,
      -3761.71484375
    ],
    "curv_rho": 134039872.0,
    "curv_rho_failed": false,
    "gpu_density_B_requested": "vector",
    "gpu_density_B_effective": "vector",
    "gpu_density_B_fallback_from_vector": false,
    "gpu_density_A_requested": null,
    "gpu_density_A_effective": null,
    "gpu_density_A_fallback_from_vector": false,
    "xtb_A_used": false,
    "xtb_A_success": false,
    "xtb_charge_length_mismatch": false
  },
  "A:1429": {
    "id": "A:1429",
    "chain": "A",
    "resseq": 1429,
    "resname": "THR",
    "sasa": 0.0,
    "partial_charge_B": -0.3,
    "F_metal": 0.0,
    "F_P": 0.0,
    "F_hal": 0.0,
    "total_density": 63736.7421875,
    "centroid": [
      -6.85061502456665,
      1.4284560680389404,
      -0.30137333273887634
    ],
    "dipole_rho": [
      5352.01513671875,
      23355.8125,
      -7310.72705078125
    ],
    "curv_rho": 150880176.0,
    "curv_rho_failed": false,
    "gpu_density_B_requested": "vector",
    "gpu_density_B_effective": "vector",
    "gpu_density_B_fallback_from_vector": false,
    "gpu_density_A_requested": null,
    "gpu_density_A_effective": null,
    "gpu_density_A_fallback_from_vector": false,
    "xtb_A_used": false,
    "xtb_A_success": false,
    "xtb_charge_length_mismatch": false
  },
  "A:1430": {
    "id": "A:1430",
    "chain": "A",
    "resseq": 1430,
    "resname": "LEU",
    "sasa": 0.0,
    "partial_charge_B": -0.06000000000000002,
    "F_metal": 0.0,
    "F_P": 0.0,
    "F_hal": 0.0,
    "total_density": 70012.8359375,
    "centroid": [
      -7.07282018661499,
      1.691280484199524,
      -0.3611122667789459
    ],
    "dipole_rho": [
      8680.1494140625,
      17596.35546875,
      121.66439819335938
    ],
    "curv_rho": 159321456.0,
    "curv_rho_failed": false,
    "gpu_density_B_requested": "vector",
    "gpu_density_B_effective": "vector",
    "gpu_density_B_fallback_from_vector": false,
    "gpu_density_A_requested": null,
    "gpu_density_A_effective": null,
    "gpu_density_A_fallback_from_vector": false,
    "xtb_A_used": false,
    "xtb_A_success": false,
    "xtb_charge_length_mismatch": false
  },
  "A:1431": {
    "id": "A:1431",
    "chain": "A",
    "resseq": 1431,
    "resname": "ARG",
    "sasa": 0.0,
    "partial_charge_B": 0.4799999999999999,
    "F_metal": 0.0,
    "F_P": 0.0,
    "F_hal": 0.0,
    "total_density": 61578.84765625,
    "centroid": [
      -7.32711124420166,
      1.4683620929718018,
      -0.384418249130249
    ],
    "dipole_rho": [
      20728.48828125,
      23860.595703125,
      -2709.475830078125
    ],
    "curv_rho": 139808976.0,
    "curv_rho_failed": false,
    "gpu_density_B_requested": "vector",
    "gpu_density_B_effective": "vector",
    "gpu_density_B_fallback_from_vector": false,
    "gpu_density_A_requested": null,
    "gpu_density_A_effective": null,
    "gpu_density_A_fallback_from_vector": false,
    "xtb_A_used": false,
    "xtb_A_success": false,
    "xtb_charge_length_mismatch": false
  },
  "A:1432": {
    "id": "A:1432",
    "chain": "A",
    "resseq": 1432,
    "resname": "GLU",
    "sasa": 0.7567166090011597,
    "partial_charge_B": -0.8660812322860509,
    "F_metal": 0.0,
    "F_P": 0.0,
    "F_hal": 0.0,
    "total_density": 59864.96875,
    "centroid": [
      -7.156697750091553,
      1.4530906677246094,
      -0.07637140899896622
    ],
    "dipole_rho": [
      6746.224609375,
      29570.736328125,
      -10833.8486328125
    ],
    "curv_rho": 146013808.0,
    "curv_rho_failed": false,
    "gpu_density_B_requested": "vector",
    "gpu_density_B_effective": "vector",
    "gpu_density_B_fallback_from_vector": false,
    "gpu_density_A_requested": null,
    "gpu_density_A_effective": null,
    "gpu_density_A_fallback_from_vector": false,
    "xtb_A_used": false,
    "xtb_A_success": false,
    "xtb_charge_length_mismatch": false
  },
  "A:1433": {
    "id": "A:1433",
    "chain": "A",
    "resseq": 1433,
    "resname": "ASN",
    "sasa": 0.0,
    "partial_charge_B": -0.12,
    "F_metal": 0.0,
    "F_P": 0.0,
    "F_hal": 0.0,
    "total_density": 68816.703125,
    "centroid": [
      -7.0405449867248535,
      1.723585605621338,
      -0.014705863781273365
    ],
    "dipole_rho": [
      9202.0068359375,
      19583.3828125,
      -13595.1435546875
    ],
    "curv_rho": 164544752.0,
    "curv_rho_failed": false,
    "gpu_density_B_requested": "vector",
    "gpu_density_B_effective": "vector",
    "gpu_density_B_fallback_from_vector": false,
    "gpu_density_A_requested": null,
    "gpu_density_A_effective": null,
    "gpu_density_A_fallback_from_vector": false,
    "xtb_A_used": false,
    "xtb_A_success": false,
    "xtb_charge_length_mismatch": false
  },
  "A:1434": {
    "id": "A:1434",
    "chain": "A",
    "resseq": 1434,
    "resname": "VAL",
    "sasa": 0.0,
    "partial_charge_B": -0.06000000000000002,
    "F_metal": 0.0,
    "F_P": 0.0,
    "F_hal": 0.0,
    "total_density": 61581.3671875,
    "centroid": [
      -7.451725006103516,
      1.789561152458191,
      -0.1140463650226593
    ],
    "dipole_rho": [
      11483.375,
      13198.900390625,
      -11557.2783203125
    ],
    "curv_rho": 145452912.0,
    "curv_rho_failed": false,
    "gpu_density_B_requested": "vector",
    "gpu_density_B_effective": "vector",
    "gpu_density_B_fallback_from_vector": false,
    "gpu_density_A_requested": null,
    "gpu_density_A_effective": null,
    "gpu_density_A_fallback_from_vector": false,
    "xtb_A_used": false,
    "xtb_A_success": false,
    "xtb_charge_length_mismatch": false
  },
  "A:1435": {
    "id": "A:1435",
    "chain": "A",
    "resseq": 1435,
    "resname": "ARG",
    "sasa": 1.5552369356155396,
    "partial_charge_B": 1.0757123128232122,
    "F_metal": 0.0,
    "F_P": 0.0,
    "F_hal": 0.0,
    "total_density": 57045.9296875,
    "centroid": [
      -7.598747730255127,
      1.6398885250091553,
      -0.0015355172799900174
    ],
    "dipole_rho": [
      16370.4130859375,
      28275.978515625,
      -11823.5
    ],
    "curv_rho": 127380424.0,
    "curv_rho_failed": false,
    "gpu_density_B_requested": "vector",
    "gpu_density_B_effective": "vector",
    "gpu_density_B_fallback_from_vector": false,
    "gpu_density_A_requested": null,
    "gpu_density_A_effective": null,
    "gpu_density_A_fallback_from_vector": false,
    "xtb_A_used": false,
    "xtb_A_success": false,
    "xtb_charge_length_mismatch": false
  },
  "A:1436": {
    "id": "A:1436",
    "chain": "A",
    "resseq": 1436,
    "resname": "LYS",
    "sasa": 0.5101115107536316,
    "partial_charge_B": 0.1688478155498084,
    "F_metal": 0.0,
    "F_P": 0.0,
    "F_hal": 0.0,
    "total_density": 62550.87890625,
    "centroid": [
      -7.165826797485352,
      1.7058734893798828,
      0.3542182147502899
    ],
    "dipole_rho": [
      13948.5263671875,
      23117.14453125,
      -16894.548828125
    ],
    "curv_rho": 153859760.0,
    "curv_rho_failed": false,
    "gpu_density_B_requested": "vector",
    "gpu_density_B_effective": "vector",
    "gpu_density_B_fallback_from_vector": false,
    "gpu_density_A_requested": null,
    "gpu_density_A_effective": null,
    "gpu_density_A_fallback_from_vector": false,
    "xtb_A_used": false,
    "xtb_A_success": false,
    "xtb_charge_length_mismatch": false
  },
  "A:1437": {
    "id": "A:1437",
    "chain": "A",
    "resseq": 1437,
    "resname": "ARG",
    "sasa": 0.0,
    "partial_charge_B": 0.4799999999999999,
    "F_metal": 0.0,
    "F_P": 0.0,
    "F_hal": 0.0,
    "total_density": 62073.87890625,
    "centroid": [
      -7.485655784606934,
      1.9367202520370483,
      0.31868523359298706
    ],
    "dipole_rho": [
      22103.810546875,
      15576.71875,
      -17182.3984375
    ],
    "curv_rho": 150898944.0,
    "curv_rho_failed": false,
    "gpu_density_B_requested": "vector",
    "gpu_density_B_effective": "vector",
    "gpu_density_B_fallback_from_vector": false,
    "gpu_density_A_requested": null,
    "gpu_density_A_effective": null,
    "gpu_density_A_fallback_from_vector": false,
    "xtb_A_used": false,
    "xtb_A_success": false,
    "xtb_charge_length_mismatch": false
  },
  "A:1438": {
    "id": "A:1438",
    "chain": "A",
    "resseq": 1438,
    "resname": "LEU",
    "sasa": 0.0,
    "partial_charge_B": -0.06000000000000002,
    "F_metal": 0.0,
    "F_P": 0.0,
    "F_hal": 0.0,
    "total_density": 73535.359375,
    "centroid": [
      -7.069576263427734,
      2.0474934577941895,
      0.27453339099884033
    ],
    "dipole_rho": [
      7501.40234375,
      13146.740234375,
      -14583.28125
    ],
    "curv_rho": 181273296.0,
    "curv_rho_failed": false,
    "gpu_density_B_requested": "vector",
    "gpu_density_B_effective": "vector",
    "gpu_density_B_fallback_from_vector": false,
    "gpu_density_A_requested": null,
    "gpu_density_A_effective": null,
    "gpu_density_A_fallback_from_vector": false,
    "xtb_A_used": false,
    "xtb_A_success": false,
    "xtb_charge_length_mismatch": false
  },
  "A:1439": {
    "id": "A:1439",
    "chain": "A",
    "resseq": 1439,
    "resname": "TYR",
    "sasa": 0.0,
    "partial_charge_B": -0.3,
    "F_metal": 0.0,
    "F_P": 0.0,
    "F_hal": 0.0,
    "total_density": 77541.1171875,
    "centroid": [
      -7.155821323394775,
      2.103247880935669,
      0.01301104947924614
    ],
    "dipole_rho": [
      11701.8388671875,
      8405.3056640625,
      -7918.0283203125
    ],
    "curv_rho": 181422128.0,
    "curv_rho_failed": false,
    "gpu_density_B_requested": "vector",
    "gpu_density_B_effective": "vector",
    "gpu_density_B_fallback_from_vector": false,
    "gpu_density_A_requested": null,
    "gpu_density_A_effective": null,
    "gpu_density_A_fallback_from_vector": false,
    "xtb_A_used": false,
    "xtb_A_success": false,
    "xtb_charge_length_mismatch": false
  },
  "A:1440": {
    "id": "A:1440",
    "chain": "A",
    "resseq": 1440,
    "resname": "PRO",
    "sasa": 0.0,
    "partial_charge_B": -0.06000000000000002,
    "F_metal": 0.0,
    "F_P": 0.0,
    "F_hal": 0.0,
    "total_density": 70048.5859375,
    "centroid": [
      -7.32056188583374,
      2.48189377784729,
      0.2976519763469696
    ],
    "dipole_rho": [
      11581.7294921875,
      -639.8635864257812,
      -7619.6474609375
    ],
    "curv_rho": 170374608.0,
    "curv_rho_failed": false,
    "gpu_density_B_requested": "vector",
    "gpu_density_B_effective": "vector",
    "gpu_density_B_fallback_from_vector": false,
    "gpu_density_A_requested": null,
    "gpu_density_A_effective": null,
    "gpu_density_A_fallback_from_vector": false,
    "xtb_A_used": false,
    "xtb_A_success": false,
    "xtb_charge_length_mismatch": false
  },
  "A:1441": {
    "id": "A:1441",
    "chain": "A",
    "resseq": 1441,
    "resname": "SER",
    "sasa": 0.0,
    "partial_charge_B": -0.3,
    "F_metal": 0.0,
    "F_P": 0.0,
    "F_hal": 0.0,
    "total_density": 70830.9296875,
    "centroid": [
      -7.292431354522705,
      2.4704747200012207,
      0.024665217846632004
    ],
    "dipole_rho": [
      14218.275390625,
      -10247.49609375,
      -750.909423828125
    ],
    "curv_rho": 173229344.0,
    "curv_rho_failed": false,
    "gpu_density_B_requested": "vector",
    "gpu_density_B_effective": "vector",
    "gpu_density_B_fallback_from_vector": false,
    "gpu_density_A_requested": null,
    "gpu_density_A_effective": null,
    "gpu_density_A_fallback_from_vector": false,
    "xtb_A_used": false,
    "xtb_A_success": false,
    "xtb_charge_length_mismatch": false
  },
  "A:1442": {
    "id": "A:1442",
    "chain": "A",
    "resseq": 1442,
    "resname": "ARG",
    "sasa": 0.0,
    "partial_charge_B": 0.4799999999999999,
    "F_metal": 0.0,
    "F_P": 0.0,
    "F_hal": 0.0,
    "total_density": 72642.4296875,
    "centroid": [
      -7.276183128356934,
      2.502692461013794,
      -0.24068480730056763
    ],
    "dipole_rho": [
      25106.412109375,
      -20082.20703125,
      11994.3681640625
    ],
    "curv_rho": 171037088.0,
    "curv_rho_failed": false,
    "gpu_density_B_requested": "vector",
    "gpu_density_B_effective": "vector",
    "gpu_density_B_fallback_from_vector": false,
    "gpu_density_A_requested": null,
    "gpu_density_A_effective": null,
    "gpu_density_A_fallback_from_vector": false,
    "xtb_A_used": false,
    "xtb_A_success": false,
    "xtb_charge_length_mismatch": false
  },
  "A:1443": {
    "id": "A:1443",
    "chain": "A",
    "resseq": 1443,
    "resname": "GLU",
    "sasa": 0.0,
    "partial_charge_B": -0.54,
    "F_metal": 0.0,
    "F_P": 0.0,
    "F_hal": 0.0,
    "total_density": 77196.125,
    "centroid": [
      -7.036938667297363,
      2.621330976486206,
      -0.06918932497501373
    ],
    "dipole_rho": [
      4808.060546875,
      -16137.623046875,
      12130.046875
    ],
    "curv_rho": 188050464.0,
    "curv_rho_failed": false,
    "gpu_density_B_requested": "vector",
    "gpu_density_B_effective": "vector",
    "gpu_density_B_fallback_from_vector": false,
    "gpu_density_A_requested": null,
    "gpu_density_A_effective": null,
    "gpu_density_A_fallback_from_vector": false,
    "xtb_A_used": false,
    "xtb_A_success": false,
    "xtb_charge_length_mismatch": false
  },
  "A:1444": {
    "id": "A:1444",
    "chain": "A",
    "resseq": 1444,
    "resname": "GLU",
    "sasa": 0.0,
    "partial_charge_B": -0.54,
    "F_metal": 0.0,
    "F_P": 0.0,
    "F_hal": 0.0,
    "total_density": 82094.234375,
    "centroid": [
      -6.9620747566223145,
      2.4084718227386475,
      0.05744084343314171
    ],
    "dipole_rho": [
      9468.44921875,
      -4464.607421875,
      -159.0125274658203
    ],
    "curv_rho": 198901056.0,
    "curv_rho_failed": false,
    "gpu_density_B_requested": "vector",
    "gpu_density_B_effective": "vector",
    "gpu_density_B_fallback_from_vector": false,
    "gpu_density_A_requested": null,
    "gpu_density_A_effective": null,
    "gpu_density_A_fallback_from_vector": false,
    "xtb_A_used": false,
    "xtb_A_success": false,
    "xtb_charge_length_mismatch": false
  },
  "A:1445": {
    "id": "A:1445",
    "chain": "A",
    "resseq": 1445,
    "resname": "PHE",
    "sasa": 0.0,
    "partial_charge_B": -0.06000000000000002,
    "F_metal": 0.0,
    "F_P": 0.0,
    "F_hal": 0.0,
    "total_density": 73603.3203125,
    "centroid": [
      -7.175256252288818,
      2.0752439498901367,
      -0.3266782760620117
    ],
    "dipole_rho": [
      11995.990234375,
      1073.8211669921875,
      6785.14599609375
    ],
    "curv_rho": 170789664.0,
    "curv_rho_failed": false,
    "gpu_density_B_requested": "vector",
    "gpu_density_B_effective": "vector",
    "gpu_density_B_fallback_from_vector": false,
    "gpu_density_A_requested": null,
    "gpu_density_A_effective": null,
    "gpu_density_A_fallback_from_vector": false,
    "xtb_A_used": false,
    "xtb_A_success": false,
    "xtb_charge_length_mismatch": false
  },
  "A:1446": {
    "id": "A:1446",
    "chain": "A",
    "resseq": 1446,
    "resname": "ARG",
    "sasa": 0.2532149851322174,
    "partial_charge_B": 0.576990549144145,
    "F_metal": 0.0,
    "F_P": 0.0,
    "F_hal": 0.0,
    "total_density": 74464.7265625,
    "centroid": [
      -6.9850029945373535,
      2.253161668777466,
      -0.4884738624095917
    ],
    "dipole_rho": [
      2011.6719970703125,
      -14568.1337890625,
      24389.810546875
    ],
    "curv_rho": 172411312.0,
    "curv_rho_failed": false,
    "gpu_density_B_requested": "vector",
    "gpu_density_B_effective": "vector",
    "gpu_density_B_fallback_from_vector": false,
    "gpu_density_A_requested": null,
    "gpu_density_A_effective": null,
    "gpu_density_A_fallback_from_vector": false,
    "xtb_A_used": false,
    "xtb_A_success": false,
    "xtb_charge_length_mismatch": false
  },
  "A:1447": {
    "id": "A:1447",
    "chain": "A",
    "resseq": 1447,
    "resname": "GLU",
    "sasa": 0.0,
    "partial_charge_B": -0.54,
    "F_metal": 0.0,
    "F_P": 0.0,
    "F_hal": 0.0,
    "total_density": 78918.71875,
    "centroid": [
      -6.662045001983643,
      2.2653889656066895,
      -0.2516159415245056
    ],
    "dipole_rho": [
      -2668.42333984375,
      -6940.4609375,
      6539.34814453125
    ],
    "curv_rho": 198783696.0,
    "curv_rho_failed": false,
    "gpu_density_B_requested": "vector",
    "gpu_density_B_effective": "vector",
    "gpu_density_B_fallback_from_vector": false,
    "gpu_density_A_requested": null,
    "gpu_density_A_effective": null,
    "gpu_density_A_fallback_from_vector": false,
    "xtb_A_used": false,
    "xtb_A_success": false,
    "xtb_charge_length_mismatch": false
  },
  "A:1448": {
    "id": "A:1448",
    "chain": "A",
    "resseq": 1448,
    "resname": "HIS",
    "sasa": 0.0,
    "partial_charge_B": 0.29999999999999993,
    "F_metal": 0.0,
    "F_P": 0.0,
    "F_hal": 0.0,
    "total_density": 81404.921875,
    "centroid": [
      -6.708691120147705,
      1.9533976316452026,
      -0.2299363613128662
    ],
    "dipole_rho": [
      1215.292236328125,
      5671.2939453125,
      1641.4224853515625
    ],
    "curv_rho": 189365744.0,
    "curv_rho_failed": false,
    "gpu_density_B_requested": "vector",
    "gpu_density_B_effective": "vector",
    "gpu_density_B_fallback_from_vector": false,
    "gpu_density_A_requested": null,
    "gpu_density_A_effective": null,
    "gpu_density_A_fallback_from_vector": false,
    "xtb_A_used": false,
    "xtb_A_success": false,
    "xtb_charge_length_mismatch": false
  },
  "A:1449": {
    "id": "A:1449",
    "chain": "A",
    "resseq": 1449,
    "resname": "LEU",
    "sasa": 0.0,
    "partial_charge_B": -0.06000000000000002,
    "F_metal": 0.0,
    "F_P": 0.0,
    "F_hal": 0.0,
    "total_density": 71820.734375,
    "centroid": [
      -6.921815395355225,
      1.9310357570648193,
      -0.6121485233306885
    ],
    "dipole_rho": [
      2798.158203125,
      4239.99072265625,
      16115.78125
    ],
    "curv_rho": 167408400.0,
    "curv_rho_failed": false,
    "gpu_density_B_requested": "vector",
    "gpu_density_B_effective": "vector",
    "gpu_density_B_fallback_from_vector": false,
    "gpu_density_A_requested": null,
    "gpu_density_A_effective": null,
    "gpu_density_A_fallback_from_vector": false,
    "xtb_A_used": false,
    "xtb_A_success": false,
    "xtb_charge_length_mismatch": false
  },
  "A:1450": {
    "id": "A:1450",
    "chain": "A",
    "resseq": 1450,
    "resname": "GLU",
    "sasa": 0.0,
    "partial_charge_B": -0.54,
    "F_metal": 0.0,
    "F_P": 0.0,
    "F_hal": 0.0,
    "total_density": 75333.2109375,
    "centroid": [
      -6.620894432067871,
      2.1163225173950195,
      -0.5694817304611206
    ],
    "dipole_rho": [
      -5177.3798828125,
      -5819.91162109375,
      22734.435546875
    ],
    "curv_rho": 178532400.0,
    "curv_rho_failed": false,
    "gpu_density_B_requested": "vector",
    "gpu_density_B_effective": "vector",
    "gpu_density_B_fallback_from_vector": false,
    "gpu_density_A_requested": null,
    "gpu_density_A_effective": null,
    "gpu_density_A_fallback_from_vector": false,
    "xtb_A_used": false,
    "xtb_A_success": false,
    "xtb_charge_length_mismatch": false
  },
  "A:1451": {
    "id": "A:1451",
    "chain": "A",
    "resseq": 1451,
    "resname": "LEU",
    "sasa": 0.0,
    "partial_charge_B": -0.06000000000000002,
    "F_metal": 0.0,
    "F_P": 0.0,
    "F_hal": 0.0,
    "total_density": 74468.7265625,
    "centroid": [
      -6.404994487762451,
      1.8810408115386963,
      -0.5059549808502197
    ],
    "dipole_rho": [
      -5207.70703125,
      6284.4833984375,
      11838.30078125
    ],
    "curv_rho": 178373504.0,
    "curv_rho_failed": false,
    "gpu_density_B_requested": "vector",
    "gpu_density_B_effective": "vector",
    "gpu_density_B_fallback_from_vector": false,
    "gpu_density_A_requested": null,
    "gpu_density_A_effective": null,
    "gpu_density_A_fallback_from_vector": false,
    "xtb_A_used": false,
    "xtb_A_success": false,
    "xtb_charge_length_mismatch": false
  },
  "A:1452": {
    "id": "A:1452",
    "chain": "A",
    "resseq": 1452,
    "resname": "ILE",
    "sasa": 0.0,
    "partial_charge_B": -0.06000000000000002,
    "F_metal": 0.0,
    "F_P": 0.0,
    "F_hal": 0.0,
    "total_density": 66901.484375,
    "centroid": [
      -6.654726505279541,
      1.657302975654602,
      -0.7598310112953186
    ],
    "dipole_rho": [
      -5132.2392578125,
      9467.6005859375,
      16655.568359375
    ],
    "curv_rho": 154647776.0,
    "curv_rho_failed": false,
    "gpu_density_B_requested": "vector",
    "gpu_density_B_effective": "vector",
    "gpu_density_B_fallback_from_vector": false,
    "gpu_density_A_requested": null,
    "gpu_density_A_effective": null,
    "gpu_density_A_fallback_from_vector": false,
    "xtb_A_used": false,
    "xtb_A_success": false,
    "xtb_charge_length_mismatch": false
  },
  "A:1453": {
    "id": "A:1453",
    "chain": "A",
    "resseq": 1453,
    "resname": "VAL",
    "sasa": 0.0,
    "partial_charge_B": -0.06000000000000002,
    "F_metal": 0.0,
    "F_P": 0.0,
    "F_hal": 0.0,
    "total_density": 59568.421875,
    "centroid": [
      -6.598036289215088,
      1.7317473888397217,
      -1.0110254287719727
    ],
    "dipole_rho": [
      -11263.1162109375,
      -4992.4228515625,
      18258.763671875
    ],
    "curv_rho": 135014432.0,
    "curv_rho_failed": false,
    "gpu_density_B_requested": "vector",
    "gpu_density_B_effective": "vector",
    "gpu_density_B_fallback_from_vector": false,
    "gpu_density_A_requested": null,
    "gpu_density_A_effective": null,
    "gpu_density_A_fallback_from_vector": false,
    "xtb_A_used": false,
    "xtb_A_success": false,
    "xtb_charge_length_mismatch": false
  },
  "A:1454": {
    "id": "A:1454",
    "chain": "A",
    "resseq": 1454,
    "resname": "LYS",
    "sasa": 0.0,
    "partial_charge_B": 0.11999999999999997,
    "F_metal": 0.0,
    "F_P": 0.0,
    "F_hal": 0.0,
    "total_density": 70687.890625,
    "centroid": [
      -6.308487892150879,
      2.0366458892822266,
      -0.7265074849128723
    ],
    "dipole_rho": [
      -15131.0078125,
      1827.7567138671875,
      21461.10546875
    ],
    "curv_rho": 161799712.0,
    "curv_rho_failed": false,
    "gpu_density_B_requested": "vector",
    "gpu_density_B_effective": "vector",
    "gpu_density_B_fallback_from_vector": false,
    "gpu_density_A_requested": null,
    "gpu_density_A_effective": null,
    "gpu_density_A_fallback_from_vector": false,
    "xtb_A_used": false,
    "xtb_A_success": false,
    "xtb_charge_length_mismatch": false
  },
  "A:1455": {
    "id": "A:1455",
    "chain": "A",
    "resseq": 1455,
    "resname": "ASN",
    "sasa": 0.0,
    "partial_charge_B": -0.12,
    "F_metal": 0.0,
    "F_P": 0.0,
    "F_hal": 0.0,
    "total_density": 63428.66796875,
    "centroid": [
      -6.200713157653809,
      1.6012974977493286,
      -0.7137787342071533
    ],
    "dipole_rho": [
      -12605.6962890625,
      7464.60791015625,
      16553.0625
    ],
    "curv_rho": 149379808.0,
    "curv_rho_failed": false,
    "gpu_density_B_requested": "vector",
    "gpu_density_B_effective": "vector",
    "gpu_density_B_fallback_from_vector": false,
    "gpu_density_A_requested": null,
    "gpu_density_A_effective": null,
    "gpu_density_A_fallback_from_vector": false,
    "xtb_A_used": false,
    "xtb_A_success": false,
    "xtb_charge_length_mismatch": false
  },
  "A:1456": {
    "id": "A:1456",
    "chain": "A",
    "resseq": 1456,
    "resname": "SER",
    "sasa": 0.0,
    "partial_charge_B": -0.3,
    "F_metal": 0.0,
    "F_P": 0.0,
    "F_hal": 0.0,
    "total_density": 53866.09375,
    "centroid": [
      -6.338595867156982,
      1.4939613342285156,
      -1.1099624633789062
    ],
    "dipole_rho": [
      -14623.552734375,
      4821.6337890625,
      19162.19140625
    ],
    "curv_rho": 119841680.0,
    "curv_rho_failed": false,
    "gpu_density_B_requested": "vector",
    "gpu_density_B_effective": "vector",
    "gpu_density_B_fallback_from_vector": false,
    "gpu_density_A_requested": null,
    "gpu_density_A_effective": null,
    "gpu_density_A_fallback_from_vector": false,
    "xtb_A_used": false,
    "xtb_A_success": false,
    "xtb_charge_length_mismatch": false
  },
  "A:1457": {
    "id": "A:1457",
    "chain": "A",
    "resseq": 1457,
    "resname": "ALA",
    "sasa": 0.0,
    "partial_charge_B": -0.06000000000000002,
    "F_metal": 0.0,
    "F_P": 0.0,
    "F_hal": 0.0,
    "total_density": 50142.53125,
    "centroid": [
      -6.178851127624512,
      1.6378589868545532,
      -1.1020931005477905
    ],
    "dipole_rho": [
      -18426.916015625,
      -1423.093505859375,
      21653.89453125
    ],
    "curv_rho": 117343648.0,
    "curv_rho_failed": false,
    "gpu_density_B_requested": "vector",
    "gpu_density_B_effective": "vector",
    "gpu_density_B_fallback_from_vector": false,
    "gpu_density_A_requested": null,
    "gpu_density_A_effective": null,
    "gpu_density_A_fallback_from_vector": false,
    "xtb_A_used": false,
    "xtb_A_success": false,
    "xtb_charge_length_mismatch": false
  },
  "A:1458": {
    "id": "A:1458",
    "chain": "A",
    "resseq": 1458,
    "resname": "THR",
    "sasa": 0.0,
    "partial_charge_B": -0.3,
    "F_metal": 0.0,
    "F_P": 0.0,
    "F_hal": 0.0,
    "total_density": 52265.5703125,
    "centroid": [
      -5.888862609863281,
      1.6533634662628174,
      -0.9047718644142151
    ],
    "dipole_rho": [
      -17960.990234375,
      5187.322265625,
      18994.77734375
    ],
    "curv_rho": 126418288.0,
    "curv_rho_failed": false,
    "gpu_density_B_requested": "vector",
    "gpu_density_B_effective": "vector",
    "gpu_density_B_fallback_from_vector": false,
    "gpu_density_A_requested": null,
    "gpu_density_A_effective": null,
    "gpu_density_A_fallback_from_vector": false,
    "xtb_A_used": false,
    "xtb_A_success": false,
    "xtb_charge_length_mismatch": false
  },
  "A:1459": {
    "id": "A:1459",
    "chain": "A",
    "resseq": 1459,
    "resname": "TYR",
    "sasa": 0.0,
    "partial_charge_B": -0.3,
    "F_metal": 0.0,
    "F_P": 0.0,
    "F_hal": 0.0,
    "total_density": 49565.1171875,
    "centroid": [
      -5.932450771331787,
      1.3484220504760742,
      -1.0523313283920288
    ],
    "dipole_rho": [
      -17667.953125,
      19223.681640625,
      15450.7890625
    ],
    "curv_rho": 105884776.0,
    "curv_rho_failed": false,
    "gpu_density_B_requested": "vector",
    "gpu_density_B_effective": "vector",
    "gpu_density_B_fallback_from_vector": false,
    "gpu_density_A_requested": null,
    "gpu_density_A_effective": null,
    "gpu_density_A_fallback_from_vector": false,
    "xtb_A_used": false,
    "xtb_A_success": false,
    "xtb_charge_length_mismatch": false
  },
  "A:1460": {
    "id": "A:1460",
    "chain": "A",
    "resseq": 1460,
    "resname": "ASN",
    "sasa": 0.37835830450057983,
    "partial_charge_B": -0.15623124803178345,
    "F_metal": 0.0,
    "F_P": 0.0,
    "F_hal": 0.0,
    "total_density": 43156.2265625,
    "centroid": [
      -6.125303745269775,
      1.2962110042572021,
      -1.279505729675293
    ],
    "dipole_rho": [
      -13070.048828125,
      6902.23974609375,
      19243.109375
    ],
    "curv_rho": 94857408.0,
    "curv_rho_failed": false,
    "gpu_density_B_requested": "vector",
    "gpu_density_B_effective": "vector",
    "gpu_density_B_fallback_from_vector": false,
    "gpu_density_A_requested": null,
    "gpu_density_A_effective": null,
    "gpu_density_A_fallback_from_vector": false,
    "xtb_A_used": false,
    "xtb_A_success": false,
    "xtb_charge_length_mismatch": false
  },
  "A:1461": {
    "id": "A:1461",
    "chain": "A",
    "resseq": 1461,
    "resname": "GLY",
    "sasa": 0.0,
    "partial_charge_B": -0.06000000000000002,
    "F_metal": 0.0,
    "F_P": 0.0,
    "F_hal": 0.0,
    "total_density": 40816.74609375,
    "centroid": [
      -6.104756832122803,
      1.5269757509231567,
      -1.3320773839950562
    ],
    "dipole_rho": [
      -14899.3974609375,
      91.87903594970703,
      21931.767578125
    ],
    "curv_rho": 94966392.0,
    "curv_rho_failed": false,
    "gpu_density_B_requested": "vector",
    "gpu_density_B_effective": "vector",
    "gpu_density_B_fallback_from_vector": false,
    "gpu_density_A_requested": null,
    "gpu_density_A_effective": null,
    "gpu_density_A_fallback_from_vector": false,
    "xtb_A_used": false,
    "xtb_A_success": false,
    "xtb_charge_length_mismatch": false
  },
  "A:1462": {
    "id": "A:1462",
    "chain": "A",
    "resseq": 1462,
    "resname": "PRO",
    "sasa": 0.12906184792518616,
    "partial_charge_B": -0.06617942274293412,
    "F_metal": 0.0,
    "F_P": 0.0,
    "F_hal": 0.0,
    "total_density": 41125.359375,
    "centroid": [
      -6.128529071807861,
      1.7549054622650146,
      -1.3771306276321411
    ],
    "dipole_rho": [
      -14739.3486328125,
      -4246.853515625,
      23451.943359375
    ],
    "curv_rho": 94591208.0,
    "curv_rho_failed": false,
    "gpu_density_B_requested": "vector",
    "gpu_density_B_effective": "vector",
    "gpu_density_B_fallback_from_vector": false,
    "gpu_density_A_requested": null,
    "gpu_density_A_effective": null,
    "gpu_density_A_fallback_from_vector": false,
    "xtb_A_used": false,
    "xtb_A_success": false,
    "xtb_charge_length_mismatch": false
  },
  "A:1463": {
    "id": "A:1463",
    "chain": "A",
    "resseq": 1463,
    "resname": "LYS",
    "sasa": 11.669364929199219,
    "partial_charge_B": 0.29999999999999993,
    "F_metal": 0.0,
    "F_P": 0.0,
    "F_hal": 0.0,
    "total_density": 31892.0,
    "centroid": [
      -6.199248790740967,
      1.6285276412963867,
      -1.7007280588150024
    ],
    "dipole_rho": [
      -11386.6435546875,
      -6574.892578125,
      22032.578125
    ],
    "curv_rho": 67652696.0,
    "curv_rho_failed": false,
    "gpu_density_B_requested": "vector",
    "gpu_density_B_effective": "vector",
    "gpu_density_B_fallback_from_vector": false,
    "gpu_density_A_requested": null,
    "gpu_density_A_effective": null,
    "gpu_density_A_fallback_from_vector": false,
    "xtb_A_used": false,
    "xtb_A_success": false,
    "xtb_charge_length_mismatch": false
  },
  "A:1464": {
    "id": "A:1464",
    "chain": "A",
    "resseq": 1464,
    "resname": "HIS",
    "sasa": 2.290234327316284,
    "partial_charge_B": 0.7499999999999999,
    "F_metal": 0.0,
    "F_P": 0.0,
    "F_hal": 0.0,
    "total_density": 39335.63671875,
    "centroid": [
      -6.297309398651123,
      1.3461428880691528,
      -1.5190634727478027
    ],
    "dipole_rho": [
      -10992.314453125,
      5245.90625,
      24428.861328125
    ],
    "curv_rho": 84026960.0,
    "curv_rho_failed": false,
    "gpu_density_B_requested": "vector",
    "gpu_density_B_effective": "vector",
    "gpu_density_B_fallback_from_vector": false,
    "gpu_density_A_requested": null,
    "gpu_density_A_effective": null,
    "gpu_density_A_fallback_from_vector": false,
    "xtb_A_used": false,
    "xtb_A_success": false,
    "xtb_charge_length_mismatch": false
  },
  "A:1465": {
    "id": "A:1465",
    "chain": "A",
    "resseq": 1465,
    "resname": "SER",
    "sasa": 1.316999077796936,
    "partial_charge_B": -0.6152865926140767,
    "F_metal": 0.0,
    "F_P": 0.0,
    "F_hal": 0.0,
    "total_density": 35650.33203125,
    "centroid": [
      -6.5152740478515625,
      1.326325535774231,
      -1.6366161108016968
    ],
    "dipole_rho": [
      -4770.89794921875,
      4354.41162109375,
      22507.853515625
    ],
    "curv_rho": 76639992.0,
    "curv_rho_failed": false,
    "gpu_density_B_requested": "vector",
    "gpu_density_B_effective": "vector",
    "gpu_density_B_fallback_from_vector": false,
    "gpu_density_A_requested": null,
    "gpu_density_A_effective": null,
    "gpu_density_A_fallback_from_vector": false,
    "xtb_A_used": false,
    "xtb_A_success": false,
    "xtb_charge_length_mismatch": false
  },
  "A:1466": {
    "id": "A:1466",
    "chain": "A",
    "resseq": 1466,
    "resname": "LEU",
    "sasa": 0.0,
    "partial_charge_B": -0.06000000000000002,
    "F_metal": 0.0,
    "F_P": 0.0,
    "F_hal": 0.0,
    "total_density": 45466.625,
    "centroid": [
      -6.541171073913574,
      1.3464056253433228,
      -1.3885082006454468
    ],
    "dipole_rho": [
      -7133.0126953125,
      11926.1484375,
      22582.900390625
    ],
    "curv_rho": 95927816.0,
    "curv_rho_failed": false,
    "gpu_density_B_requested": "vector",
    "gpu_density_B_effective": "vector",
    "gpu_density_B_fallback_from_vector": false,
    "gpu_density_A_requested": null,
    "gpu_density_A_effective": null,
    "gpu_density_A_fallback_from_vector": false,
    "xtb_A_used": false,
    "xtb_A_success": false,
    "xtb_charge_length_mismatch": false
  },
  "A:1467": {
    "id": "A:1467",
    "chain": "A",
    "resseq": 1467,
    "resname": "THR",
    "sasa": 0.0,
    "partial_charge_B": -0.3,
    "F_metal": 0.0,
    "F_P": 0.0,
    "F_hal": 0.0,
    "total_density": 47970.3203125,
    "centroid": [
      -6.484102249145508,
      1.5918843746185303,
      -1.3093445301055908
    ],
    "dipole_rho": [
      -8712.9296875,
      1203.3104248046875,
      24699.828125
    ],
    "curv_rho": 110108528.0,
    "curv_rho_failed": false,
    "gpu_density_B_requested": "vector",
    "gpu_density_B_effective": "vector",
    "gpu_density_B_fallback_from_vector": false,
    "gpu_density_A_requested": null,
    "gpu_density_A_effective": null,
    "gpu_density_A_fallback_from_vector": false,
    "xtb_A_used": false,
    "xtb_A_success": false,
    "xtb_charge_length_mismatch": false
  },
  "A:1468": {
    "id": "A:1468",
    "chain": "A",
    "resseq": 1468,
    "resname": "GLN",
    "sasa": 2.2757625579833984,
    "partial_charge_B": -0.30000000000000004,
    "F_metal": 0.0,
    "F_P": 0.0,
    "F_hal": 0.0,
    "total_density": 40964.62109375,
    "centroid": [
      -6.679731369018555,
      1.5876294374465942,
      -1.5319408178329468
    ],
    "dipole_rho": [
      -6097.736328125,
      -2548.61376953125,
      28708.154296875
    ],
    "curv_rho": 90676528.0,
    "curv_rho_failed": false,
    "gpu_density_B_requested": "vector",
    "gpu_density_B_effective": "vector",
    "gpu_density_B_fallback_from_vector": false,
    "gpu_density_A_requested": null,
    "gpu_density_A_effective": null,
    "gpu_density_A_fallback_from_vector": false,
    "xtb_A_used": false,
    "xtb_A_success": false,
    "xtb_charge_length_mismatch": false
  },
  "A:1469": {
    "id": "A:1469",
    "chain": "A",
    "resseq": 1469,
    "resname": "ILE",
    "sasa": 0.0,
    "partial_charge_B": -0.06000000000000002,
    "F_metal": 0.0,
    "F_P": 0.0,
    "F_hal": 0.0,
    "total_density": 45021.765625,
    "centroid": [
      -6.867928504943848,
      1.4787935018539429,
      -1.4296746253967285
    ],
    "dipole_rho": [
      -771.0952758789062,
      6527.859375,
      23256.572265625
    ],
    "curv_rho": 96534112.0,
    "curv_rho_failed": false,
    "gpu_density_B_requested": "vector",
    "gpu_density_B_effective": "vector",
    "gpu_density_B_fallback_from_vector": false,
    "gpu_density_A_requested": null,
    "gpu_density_A_effective": null,
    "gpu_density_A_fallback_from_vector": false,
    "xtb_A_used": false,
    "xtb_A_success": false,
    "xtb_charge_length_mismatch": false
  },
  "A:1470": {
    "id": "A:1470",
    "chain": "A",
    "resseq": 1470,
    "resname": "SER",
    "sasa": 0.0,
    "partial_charge_B": -0.3,
    "F_metal": 0.0,
    "F_P": 0.0,
    "F_hal": 0.0,
    "total_density": 52961.234375,
    "centroid": [
      -6.798858165740967,
      1.627126693725586,
      -1.1813831329345703
    ],
    "dipole_rho": [
      -2905.354248046875,
      2088.96484375,
      21169.509765625
    ],
    "curv_rho": 119890792.0,
    "curv_rho_failed": false,
    "gpu_density_B_requested": "vector",
    "gpu_density_B_effective": "vector",
    "gpu_density_B_fallback_from_vector": false,
    "gpu_density_A_requested": null,
    "gpu_density_A_effective": null,
    "gpu_density_A_fallback_from_vector": false,
    "xtb_A_used": false,
    "xtb_A_success": false,
    "xtb_charge_length_mismatch": false
  },
  "A:1471": {
    "id": "A:1471",
    "chain": "A",
    "resseq": 1471,
    "resname": "GLN",
    "sasa": 0.031651873141527176,
    "partial_charge_B": -0.12303095466075453,
    "F_metal": 0.0,
    "F_P": 0.0,
    "F_hal": 0.0,
    "total_density": 53770.70703125,
    "centroid": [
      -6.812199115753174,
      1.8866897821426392,
      -1.1996320486068726
    ],
    "dipole_rho": [
      -954.7263793945312,
      -7469.8857421875,
      28262.5546875
    ],
    "curv_rho": 122657536.0,
    "curv_rho_failed": false,
    "gpu_density_B_requested": "vector",
    "gpu_density_B_effective": "vector",
    "gpu_density_B_fallback_from_vector": false,
    "gpu_density_A_requested": null,
    "gpu_density_A_effective": null,
    "gpu_density_A_fallback_from_vector": false,
    "xtb_A_used": false,
    "xtb_A_success": false,
    "xtb_charge_length_mismatch": false
  },
  "A:1472": {
    "id": "A:1472",
    "chain": "A",
    "resseq": 1472,
    "resname": "SER",
    "sasa": 0.0,
    "partial_charge_B": -0.3,
    "F_metal": 0.0,
    "F_P": 0.0,
    "F_hal": 0.0,
    "total_density": 47005.3359375,
    "centroid": [
      -7.079519748687744,
      1.6994531154632568,
      -1.3276878595352173
    ],
    "dipole_rho": [
      5023.1728515625,
      -2946.29638671875,
      23686.5625
    ],
    "curv_rho": 105037768.0,
    "curv_rho_failed": false,
    "gpu_density_B_requested": "vector",
    "gpu_density_B_effective": "vector",
    "gpu_density_B_fallback_from_vector": false,
    "gpu_density_A_requested": null,
    "gpu_density_A_effective": null,
    "gpu_density_A_fallback_from_vector": false,
    "xtb_A_used": false,
    "xtb_A_success": false,
    "xtb_charge_length_mismatch": false
  },
  "A:1473": {
    "id": "A:1473",
    "chain": "A",
    "resseq": 1473,
    "resname": "MET",
    "sasa": 0.0,
    "partial_charge_B": -0.21000000000000002,
    "F_metal": 0.0,
    "F_P": 0.0,
    "F_hal": 0.0,
    "total_density": 58599.390625,
    "centroid": [
      -7.078885078430176,
      1.704392671585083,
      -1.0367205142974854
    ],
    "dipole_rho": [
      7402.67822265625,
      4680.94287109375,
      23834.833984375
    ],
    "curv_rho": 125766736.0,
    "curv_rho_failed": false,
    "gpu_density_B_requested": "vector",
    "gpu_density_B_effective": "vector",
    "gpu_density_B_fallback_from_vector": false,
    "gpu_density_A_requested": null,
    "gpu_density_A_effective": null,
    "gpu_density_A_fallback_from_vector": false,
    "xtb_A_used": false,
    "xtb_A_success": false,
    "xtb_charge_length_mismatch": false
  },
  "A:1474": {
    "id": "A:1474",
    "chain": "A",
    "resseq": 1474,
    "resname": "LEU",
    "sasa": 0.0,
    "partial_charge_B": -0.06000000000000002,
    "F_metal": 0.0,
    "F_P": 0.0,
    "F_hal": 0.0,
    "total_density": 61321.0234375,
    "centroid": [
      -6.949285507202148,
      2.027329206466675,
      -0.9419721961021423
    ],
    "dipole_rho": [
      7063.578125,
      -6589.44921875,
      24644.330078125
    ],
    "curv_rho": 145521536.0,
    "curv_rho_failed": false,
    "gpu_density_B_requested": "vector",
    "gpu_density_B_effective": "vector",
    "gpu_density_B_fallback_from_vector": false,
    "gpu_density_A_requested": null,
    "gpu_density_A_effective": null,
    "gpu_density_A_fallback_from_vector": false,
    "xtb_A_used": false,
    "xtb_A_success": false,
    "xtb_charge_length_mismatch": false
  },
  "A:1475": {
    "id": "A:1475",
    "chain": "A",
    "resseq": 1475,
    "resname": "ASP",
    "sasa": 0.6305971741676331,
    "partial_charge_B": -0.8117343602383759,
    "F_metal": 0.0,
    "F_P": 0.0,
    "F_hal": 0.0,
    "total_density": 47431.14453125,
    "centroid": [
      -7.151676177978516,
      2.0380425453186035,
      -1.250857949256897
    ],
    "dipole_rho": [
      5155.72021484375,
      -9807.33203125,
      22458.86328125
    ],
    "curv_rho": 107297760.0,
    "curv_rho_failed": false,
    "gpu_density_B_requested": "vector",
    "gpu_density_B_effective": "vector",
    "gpu_density_B_fallback_from_vector": false,
    "gpu_density_A_requested": null,
    "gpu_density_A_effective": null,
    "gpu_density_A_fallback_from_vector": false,
    "xtb_A_used": false,
    "xtb_A_success": false,
    "xtb_charge_length_mismatch": false
  },
  "A:1476": {
    "id": "A:1476",
    "chain": "A",
    "resseq": 1476,
    "resname": "LEU",
    "sasa": 0.0,
    "partial_charge_B": -0.06000000000000002,
    "F_metal": 0.0,
    "F_P": 0.0,
    "F_hal": 0.0,
    "total_density": 51325.00390625,
    "centroid": [
      -7.445470809936523,
      1.9230403900146484,
      -1.05368971824646
    ],
    "dipole_rho": [
      13995.931640625,
      -3674.728515625,
      25596.30859375
    ],
    "curv_rho": 114775288.0,
    "curv_rho_failed": false,
    "gpu_density_B_requested": "vector",
    "gpu_density_B_effective": "vector",
    "gpu_density_B_fallback_from_vector": false,
    "gpu_density_A_requested": null,
    "gpu_density_A_effective": null,
    "gpu_density_A_fallback_from_vector": false,
    "xtb_A_used": false,
    "xtb_A_success": false,
    "xtb_charge_length_mismatch": false
  },
  "A:1477": {
    "id": "A:1477",
    "chain": "A",
    "resseq": 1477,
    "resname": "CYS",
    "sasa": 0.0,
    "partial_charge_B": -0.21000000000000002,
    "F_metal": 0.0,
    "F_P": 0.0,
    "F_hal": 0.0,
    "total_density": 56963.74609375,
    "centroid": [
      -7.345903396606445,
      2.0696616172790527,
      -0.8497918248176575
    ],
    "dipole_rho": [
      12397.03125,
      -7122.654296875,
      17601.310546875
    ],
    "curv_rho": 135163440.0,
    "curv_rho_failed": false,
    "gpu_density_B_requested": "vector",
    "gpu_density_B_effective": "vector",
    "gpu_density_B_fallback_from_vector": false,
    "gpu_density_A_requested": null,
    "gpu_density_A_effective": null,
    "gpu_density_A_fallback_from_vector": false,
    "xtb_A_used": false,
    "xtb_A_success": false,
    "xtb_charge_length_mismatch": false
  },
  "A:1478": {
    "id": "A:1478",
    "chain": "A",
    "resseq": 1478,
    "resname": "ASP",
    "sasa": 0.0,
    "partial_charge_B": -0.54,
    "F_metal": 0.0,
    "F_P": 0.0,
    "F_hal": 0.0,
    "total_density": 55760.33203125,
    "centroid": [
      -7.2836713790893555,
      2.279845952987671,
      -0.8672709465026855
    ],
    "dipole_rho": [
      9437.72265625,
      -14787.1962890625,
      22873.822265625
    ],
    "curv_rho": 134399984.0,
    "curv_rho_failed": false,
    "gpu_density_B_requested": "vector",
    "gpu_density_B_effective": "vector",
    "gpu_density_B_fallback_from_vector": false,
    "gpu_density_A_requested": null,
    "gpu_density_A_effective": null,
    "gpu_density_A_fallback_from_vector": false,
    "xtb_A_used": false,
    "xtb_A_success": false,
    "xtb_charge_length_mismatch": false
  },
  "A:1479": {
    "id": "A:1479",
    "chain": "A",
    "resseq": 1479,
    "resname": "GLU",
    "sasa": 2.9953365325927734,
    "partial_charge_B": -1.35,
    "F_metal": 0.0,
    "F_P": 0.0,
    "F_hal": 0.0,
    "total_density": 45837.0078125,
    "centroid": [
      -7.574590682983398,
      2.248042106628418,
      -1.0408244132995605
    ],
    "dipole_rho": [
      16186.0322265625,
      -10367.421875,
      26919.486328125
    ],
    "curv_rho": 108491824.0,
    "curv_rho_failed": false,
    "gpu_density_B_requested": "vector",
    "gpu_density_B_effective": "vector",
    "gpu_density_B_fallback_from_vector": false,
    "gpu_density_A_requested": null,
    "gpu_density_A_effective": null,
    "gpu_density_A_fallback_from_vector": false,
    "xtb_A_used": false,
    "xtb_A_success": false,
    "xtb_charge_length_mismatch": false
  },
  "A:1480": {
    "id": "A:1480",
    "chain": "A",
    "resseq": 1480,
    "resname": "LYS",
    "sasa": 0.411474347114563,
    "partial_charge_B": 0.1594024102330785,
    "F_metal": 0.0,
    "F_P": 0.0,
    "F_hal": 0.0,
    "total_density": 49236.4296875,
    "centroid": [
      -7.746148109436035,
      2.123544692993164,
      -0.8929312229156494
    ],
    "dipole_rho": [
      17536.662109375,
      -5701.57421875,
      18095.58984375
    ],
    "curv_rho": 108434216.0,
    "curv_rho_failed": false,
    "gpu_density_B_requested": "vector",
    "gpu_density_B_effective": "vector",
    "gpu_density_B_fallback_from_vector": false,
    "gpu_density_A_requested": null,
    "gpu_density_A_effective": null,
    "gpu_density_A_fallback_from_vector": false,
    "xtb_A_used": false,
    "xtb_A_success": false,
    "xtb_charge_length_mismatch": false
  },
  "A:1481": {
    "id": "A:1481",
    "chain": "A",
    "resseq": 1481,
    "resname": "LEU",
    "sasa": 0.0,
    "partial_charge_B": -0.06000000000000002,
    "F_metal": 0.0,
    "F_P": 0.0,
    "F_hal": 0.0,
    "total_density": 58906.7890625,
    "centroid": [
      -7.467884063720703,
      2.3596112728118896,
      -0.6015898585319519
    ],
    "dipole_rho": [
      21032.837890625,
      -13466.9033203125,
      18032.703125
    ],
    "curv_rho": 138897680.0,
    "curv_rho_failed": false,
    "gpu_density_B_requested": "vector",
    "gpu_density_B_effective": "vector",
    "gpu_density_B_fallback_from_vector": false,
    "gpu_density_A_requested": null,
    "gpu_density_A_effective": null,
    "gpu_density_A_fallback_from_vector": false,
    "xtb_A_used": false,
    "xtb_A_success": false,
    "xtb_charge_length_mismatch": false
  },
  "A:1482": {
    "id": "A:1482",
    "chain": "A",
    "resseq": 1482,
    "resname": "LYS",
    "sasa": 6.208062171936035,
    "partial_charge_B": 0.29999999999999993,
    "F_metal": 0.0,
    "F_P": 0.0,
    "F_hal": 0.0,
    "total_density": 43694.48828125,
    "centroid": [
      -7.677783012390137,
      2.565312623977661,
      -0.7952959537506104
    ],
    "dipole_rho": [
      12439.5732421875,
      -20531.005859375,
      23211.66015625
    ],
    "curv_rho": 105547360.0,
    "curv_rho_failed": false,
    "gpu_density_B_requested": "vector",
    "gpu_density_B_effective": "vector",
    "gpu_density_B_fallback_from_vector": false,
    "gpu_density_A_requested": null,
    "gpu_density_A_effective": null,
    "gpu_density_A_fallback_from_vector": false,
    "xtb_A_used": false,
    "xtb_A_success": false,
    "xtb_charge_length_mismatch": false
  },
  "A:1483": {
    "id": "A:1483",
    "chain": "A",
    "resseq": 1483,
    "resname": "GLU",
    "sasa": 3.5379645824432373,
    "partial_charge_B": -1.35,
    "F_metal": 0.0,
    "F_P": 0.0,
    "F_hal": 0.0,
    "total_density": 40600.66796875,
    "centroid": [
      -7.897796630859375,
      2.364164352416992,
      -0.9038404226303101
    ],
    "dipole_rho": [
      21312.376953125,
      -10954.1552734375,
      15297.5927734375
    ],
    "curv_rho": 93573096.0,
    "curv_rho_failed": false,
    "gpu_density_B_requested": "vector",
    "gpu_density_B_effective": "vector",
    "gpu_density_B_fallback_from_vector": false,
    "gpu_density_A_requested": null,
    "gpu_density_A_effective": null,
    "gpu_density_A_fallback_from_vector": false,
    "xtb_A_used": false,
    "xtb_A_success": false,
    "xtb_charge_length_mismatch": false
  },
  "A:1484": {
    "id": "A:1484",
    "chain": "A",
    "resseq": 1484,
    "resname": "LYS",
    "sasa": 0.0,
    "partial_charge_B": 0.11999999999999997,
    "F_metal": 0.0,
    "F_P": 0.0,
    "F_hal": 0.0,
    "total_density": 49153.30078125,
    "centroid": [
      -7.918198585510254,
      2.34428334236145,
      -0.5550029873847961
    ],
    "dipole_rho": [
      24192.802734375,
      -10385.2685546875,
      13537.2197265625
    ],
    "curv_rho": 110086728.0,
    "curv_rho_failed": false,
    "gpu_density_B_requested": "vector",
    "gpu_density_B_effective": "vector",
    "gpu_density_B_fallback_from_vector": false,
    "gpu_density_A_requested": null,
    "gpu_density_A_effective": null,
    "gpu_density_A_fallback_from_vector": false,
    "xtb_A_used": false,
    "xtb_A_success": false,
    "xtb_charge_length_mismatch": false
  },
  "A:1485": {
    "id": "A:1485",
    "chain": "A",
    "resseq": 1485,
    "resname": "GLU",
    "sasa": 0.7251867651939392,
    "partial_charge_B": -0.8524945206952798,
    "F_metal": 0.0,
    "F_P": 0.0,
    "F_hal": 0.0,
    "total_density": 47388.62109375,
    "centroid": [
      -7.782785415649414,
      2.7895901203155518,
      -0.45178914070129395
    ],
    "dipole_rho": [
      18164.78515625,
      -18811.11328125,
      20202.810546875
    ],
    "curv_rho": 115463152.0,
    "curv_rho_failed": false,
    "gpu_density_B_requested": "vector",
    "gpu_density_B_effective": "vector",
    "gpu_density_B_fallback_from_vector": false,
    "gpu_density_A_requested": null,
    "gpu_density_A_effective": null,
    "gpu_density_A_fallback_from_vector": false,
    "xtb_A_used": false,
    "xtb_A_success": false,
    "xtb_charge_length_mismatch": false
  },
  "A:1486": {
    "id": "A:1486",
    "chain": "A",
    "resseq": 1486,
    "resname": "ASP",
    "sasa": 2.9007468223571777,
    "partial_charge_B": -1.35,
    "F_metal": 0.0,
    "F_P": 0.0,
    "F_hal": 0.0,
    "total_density": 41798.765625,
    "centroid": [
      -7.998186111450195,
      2.82757830619812,
      -0.26923099160194397
    ],
    "dipole_rho": [
      21845.123046875,
      -19219.47265625,
      14877.5
    ],
    "curv_rho": 98115880.0,
    "curv_rho_failed": false,
    "gpu_density_B_requested": "vector",
    "gpu_density_B_effective": "vector",
    "gpu_density_B_fallback_from_vector": false,
    "gpu_density_A_requested": null,
    "gpu_density_A_effective": null,
    "gpu_density_A_fallback_from_vector": false,
    "xtb_A_used": false,
    "xtb_A_success": false,
    "xtb_charge_length_mismatch": false
  },
  "A:1487": {
    "id": "A:1487",
    "chain": "A",
    "resseq": 1487,
    "resname": "LYS",
    "sasa": 1.4261751174926758,
    "partial_charge_B": 0.2565692355737782,
    "F_metal": 0.0,
    "F_P": 0.0,
    "F_hal": 0.0,
    "total_density": 47445.90234375,
    "centroid": [
      -8.095502853393555,
      2.486292839050293,
      -0.1996280997991562
    ],
    "dipole_rho": [
      26116.259765625,
      -12001.544921875,
      8111.3896484375
    ],
    "curv_rho": 102956192.0,
    "curv_rho_failed": false,
    "gpu_density_B_requested": "vector",
    "gpu_density_B_effective": "vector",
    "gpu_density_B_fallback_from_vector": false,
    "gpu_density_A_requested": null,
    "gpu_density_A_effective": null,
    "gpu_density_A_fallback_from_vector": false,
    "xtb_A_used": false,
    "xtb_A_success": false,
    "xtb_charge_length_mismatch": false
  },
  "A:1488": {
    "id": "A:1488",
    "chain": "A",
    "resseq": 1488,
    "resname": "LEU",
    "sasa": 0.0,
    "partial_charge_B": -0.06000000000000002,
    "F_metal": 0.0,
    "F_P": 0.0,
    "F_hal": 0.0,
    "total_density": 56613.3203125,
    "centroid": [
      -7.790415287017822,
      2.5447020530700684,
      -0.2195398211479187
    ],
    "dipole_rho": [
      21391.177734375,
      -13808.5888671875,
      8142.28125
    ],
    "curv_rho": 131321992.0,
    "curv_rho_failed": false,
    "gpu_density_B_requested": "vector",
    "gpu_density_B_effective": "vector",
    "gpu_density_B_fallback_from_vector": false,
    "gpu_density_A_requested": null,
    "gpu_density_A_effective": null,
    "gpu_density_A_fallback_from_vector": false,
    "xtb_A_used": false,
    "xtb_A_success": false,
    "xtb_charge_length_mismatch": false
  },
  "A:1489": {
    "id": "A:1489",
    "chain": "A",
    "resseq": 1489,
    "resname": "ALA",
    "sasa": 0.0,
    "partial_charge_B": -0.06000000000000002,
    "F_metal": 0.0,
    "F_P": 0.0,
    "F_hal": 0.0,
    "total_density": 52034.015625,
    "centroid": [
      -7.791563034057617,
      2.8035452365875244,
      -0.08722284436225891
    ],
    "dipole_rho": [
      20284.775390625,
      -20990.228515625,
      3190.578857421875
    ],
    "curv_rho": 123923384.0,
    "curv_rho_failed": false,
    "gpu_density_B_requested": "vector",
    "gpu_density_B_effective": "vector",
    "gpu_density_B_fallback_from_vector": false,
    "gpu_density_A_requested": null,
    "gpu_density_A_effective": null,
    "gpu_density_A_fallback_from_vector": false,
    "xtb_A_used": false,
    "xtb_A_success": false,
    "xtb_charge_length_mismatch": false
  },
  "A:1490": {
    "id": "A:1490",
    "chain": "A",
    "resseq": 1490,
    "resname": "ARG",
    "sasa": 7.343234539031982,
    "partial_charge_B": 1.2,
    "F_metal": 0.0,
    "F_P": 0.0,
    "F_hal": 0.0,
    "total_density": 49233.84765625,
    "centroid": [
      -7.885982036590576,
      2.8970024585723877,
      0.14126436412334442
    ],
    "dipole_rho": [
      38657.52734375,
      -20218.416015625,
      6821.6083984375
    ],
    "curv_rho": 118611656.0,
    "curv_rho_failed": false,
    "gpu_density_B_requested": "vector",
    "gpu_density_B_effective": "vector",
    "gpu_density_B_fallback_from_vector": false,
    "gpu_density_A_requested": null,
    "gpu_density_A_effective": null,
    "gpu_density_A_fallback_from_vector": false,
    "xtb_A_used": false,
    "xtb_A_success": false,
    "xtb_charge_length_mismatch": false
  },
  "A:1491": {
    "id": "A:1491",
    "chain": "A",
    "resseq": 1491,
    "resname": "LEU",
    "sasa": 0.0,
    "partial_charge_B": -0.06000000000000002,
    "F_metal": 0.0,
    "F_P": 0.0,
    "F_hal": 0.0,
    "total_density": 54794.96484375,
    "centroid": [
      -7.906625747680664,
      2.5793216228485107,
      0.11132866889238358
    ],
    "dipole_rho": [
      24768.6796875,
      -9902.9931640625,
      -2633.380859375
    ],
    "curv_rho": 124293760.0,
    "curv_rho_failed": false,
    "gpu_density_B_requested": "vector",
    "gpu_density_B_effective": "vector",
    "gpu_density_B_fallback_from_vector": false,
    "gpu_density_A_requested": null,
    "gpu_density_A_effective": null,
    "gpu_density_A_fallback_from_vector": false,
    "xtb_A_used": false,
    "xtb_A_success": false,
    "xtb_charge_length_mismatch": false
  },
  "A:1492": {
    "id": "A:1492",
    "chain": "A",
    "resseq": 1492,
    "resname": "GLU",
    "sasa": 0.0,
    "partial_charge_B": -0.54,
    "F_metal": 0.0,
    "F_P": 0.0,
    "F_hal": 0.0,
    "total_density": 65104.46484375,
    "centroid": [
      -7.585838317871094,
      2.7843074798583984,
      0.18679560720920563
    ],
    "dipole_rho": [
      19625.78515625,
      -11808.04296875,
      5404.107421875
    ],
    "curv_rho": 149723280.0,
    "curv_rho_failed": false,
    "gpu_density_B_requested": "vector",
    "gpu_density_B_effective": "vector",
    "gpu_density_B_fallback_from_vector": false,
    "gpu_density_A_requested": null,
    "gpu_density_A_effective": null,
    "gpu_density_A_fallback_from_vector": false,
    "xtb_A_used": false,
    "xtb_A_success": false,
    "xtb_charge_length_mismatch": false
  },
  "A:1493": {
    "id": "A:1493",
    "chain": "A",
    "resseq": 1493,
    "resname": "LYS",
    "sasa": 0.06453092396259308,
    "partial_charge_B": 0.12617942274293406,
    "F_metal": 0.0,
    "F_P": 0.0,
    "F_hal": 0.0,
    "total_density": 54912.09765625,
    "centroid": [
      -7.717657089233398,
      3.0564608573913574,
      0.42161890864372253
    ],
    "dipole_rho": [
      23793.375,
      -21000.541015625,
      -1703.0660400390625
    ],
    "curv_rho": 127219880.0,
    "curv_rho_failed": false,
    "gpu_density_B_requested": "vector",
    "gpu_density_B_effective": "vector",
    "gpu_density_B_fallback_from_vector": false,
    "gpu_density_A_requested": null,
    "gpu_density_A_effective": null,
    "gpu_density_A_fallback_from_vector": false,
    "xtb_A_used": false,
    "xtb_A_success": false,
    "xtb_charge_length_mismatch": false
  },
  "A:1494": {
    "id": "A:1494",
    "chain": "A",
    "resseq": 1494,
    "resname": "ALA",
    "sasa": 0.0,
    "partial_charge_B": -0.06000000000000002,
    "F_metal": 0.0,
    "F_P": 0.0,
    "F_hal": 0.0,
    "total_density": 49676.23046875,
    "centroid": [
      -7.868960857391357,
      2.8362419605255127,
      0.4931364059448242
    ],
    "dipole_rho": [
      20773.55078125,
      -10087.1494140625,
      -8566.345703125
    ],
    "curv_rho": 117342704.0,
    "curv_rho_failed": false,
    "gpu_density_B_requested": "vector",
    "gpu_density_B_effective": "vector",
    "gpu_density_B_fallback_from_vector": false,
    "gpu_density_A_requested": null,
    "gpu_density_A_effective": null,
    "gpu_density_A_fallback_from_vector": false,
    "xtb_A_used": false,
    "xtb_A_success": false,
    "xtb_charge_length_mismatch": false
  },
  "A:1495": {
    "id": "A:1495",
    "chain": "A",
    "resseq": 1495,
    "resname": "ILE",
    "sasa": 0.0,
    "partial_charge_B": -0.06000000000000002,
    "F_metal": 0.0,
    "F_P": 0.0,
    "F_hal": 0.0,
    "total_density": 62355.140625,
    "centroid": [
      -7.593957901000977,
      2.6637136936187744,
      0.48651015758514404
    ],
    "dipole_rho": [
      23841.861328125,
      -7032.041015625,
      -12193.6962890625
    ],
    "curv_rho": 147563440.0,
    "curv_rho_failed": false,
    "gpu_density_B_requested": "vector",
    "gpu_density_B_effective": "vector",
    "gpu_density_B_fallback_from_vector": false,
    "gpu_density_A_requested": null,
    "gpu_density_A_effective": null,
    "gpu_density_A_fallback_from_vector": false,
    "xtb_A_used": false,
    "xtb_A_success": false,
    "xtb_charge_length_mismatch": false
  },
  "A:1496": {
    "id": "A:1496",
    "chain": "A",
    "resseq": 1496,
    "resname": "ASN",
    "sasa": 0.0,
    "partial_charge_B": -0.12,
    "F_metal": 0.0,
    "F_P": 0.0,
    "F_hal": 0.0,
    "total_density": 65290.9140625,
    "centroid": [
      -7.404453754425049,
      2.9776771068573,
      0.6573057770729065
    ],
    "dipole_rho": [
      17871.5546875,
      -13189.4697265625,
      -7674.5693359375
    ],
    "curv_rho": 154256944.0,
    "curv_rho_failed": false,
    "gpu_density_B_requested": "vector",
    "gpu_density_B_effective": "vector",
    "gpu_density_B_fallback_from_vector": false,
    "gpu_density_A_requested": null,
    "gpu_density_A_effective": null,
    "gpu_density_A_fallback_from_vector": false,
    "xtb_A_used": false,
    "xtb_A_success": false,
    "xtb_charge_length_mismatch": false
  },
  "A:1497": {
    "id": "A:1497",
    "chain": "A",
    "resseq": 1497,
    "resname": "PRO",
    "sasa": 0.0,
    "partial_charge_B": -0.06000000000000002,
    "F_metal": 0.0,
    "F_P": 0.0,
    "F_hal": 0.0,
    "total_density": 53232.41796875,
    "centroid": [
      -7.573431491851807,
      3.172635316848755,
      0.7355613708496094
    ],
    "dipole_rho": [
      19444.8515625,
      -15105.46484375,
      -7862.958984375
    ],
    "curv_rho": 124600448.0,
    "curv_rho_failed": false,
    "gpu_density_B_requested": "vector",
    "gpu_density_B_effective": "vector",
    "gpu_density_B_fallback_from_vector": false,
    "gpu_density_A_requested": null,
    "gpu_density_A_effective": null,
    "gpu_density_A_fallback_from_vector": false,
    "xtb_A_used": false,
    "xtb_A_success": false,
    "xtb_charge_length_mismatch": false
  },
  "A:1498": {
    "id": "A:1498",
    "chain": "A",
    "resseq": 1498,
    "resname": "LEU",
    "sasa": 0.0,
    "partial_charge_B": -0.06000000000000002,
    "F_metal": 0.0,
    "F_P": 0.0,
    "F_hal": 0.0,
    "total_density": 59164.6953125,
    "centroid": [
      -7.268119812011719,
      3.3397133350372314,
      0.846638560295105
    ],
    "dipole_rho": [
      15530.2705078125,
      -15765.1298828125,
      -6209.267578125
    ],
    "curv_rho": 133886952.0,
    "curv_rho_failed": false,
    "gpu_density_B_requested": "vector",
    "gpu_density_B_effective": "vector",
    "gpu_density_B_fallback_from_vector": false,
    "gpu_density_A_requested": null,
    "gpu_density_A_effective": null,
    "gpu_density_A_fallback_from_vector": false,
    "xtb_A_used": false,
    "xtb_A_success": false,
    "xtb_charge_length_mismatch": false
  },
  "A:1499": {
    "id": "A:1499",
    "chain": "A",
    "resseq": 1499,
    "resname": "LEU",
    "sasa": 0.0,
    "partial_charge_B": -0.06000000000000002,
    "F_metal": 0.0,
    "F_P": 0.0,
    "F_hal": 0.0,
    "total_density": 68217.875,
    "centroid": [
      -7.3139328956604,
      3.080782175064087,
      0.4110957682132721
    ],
    "dipole_rho": [
      15571.9287109375,
      -27109.3125,
      -1807.2105712890625
    ],
    "curv_rho": 158305648.0,
    "curv_rho_failed": false,
    "gpu_density_B_requested": "vector",
    "gpu_density_B_effective": "vector",
    "gpu_density_B_fallback_from_vector": false,
    "gpu_density_A_requested": null,
    "gpu_density_A_effective": null,
    "gpu_density_A_fallback_from_vector": false,
    "xtb_A_used": false,
    "xtb_A_success": false,
    "xtb_charge_length_mismatch": false
  },
  "A:1500": {
    "id": "A:1500",
    "chain": "A",
    "resseq": 1500,
    "resname": "ASP",
    "sasa": 0.6305971741676331,
    "partial_charge_B": -0.8117343602383759,
    "F_metal": 0.0,
    "F_P": 0.0,
    "F_hal": 0.0,
    "total_density": 49754.3359375,
    "centroid": [
      -7.462066173553467,
      3.4454264640808105,
      0.49198707938194275
    ],
    "dipole_rho": [
      17210.435546875,
      -25408.83984375,
      4801.2724609375
    ],
    "curv_rho": 121553488.0,
    "curv_rho_failed": false,
    "gpu_density_B_requested": "vector",
    "gpu_density_B_effective": "vector",
    "gpu_density_B_fallback_from_vector": false,
    "gpu_density_A_requested": null,
    "gpu_density_A_effective": null,
    "gpu_density_A_fallback_from_vector": false,
    "xtb_A_used": false,
    "xtb_A_success": false,
    "xtb_charge_length_mismatch": false
  },
  "A:1501": {
    "id": "A:1501",
    "chain": "A",
    "resseq": 1501,
    "resname": "ASP",
    "sasa": 0.0,
    "partial_charge_B": -0.54,
    "F_metal": 0.0,
    "F_P": 0.0,
    "F_hal": 0.0,
    "total_density": 54724.58984375,
    "centroid": [
      -7.257117748260498,
      3.5918819904327393,
      0.7439342737197876
    ],
    "dipole_rho": [
      14095.3515625,
      -26969.92578125,
      -4397.291015625
    ],
    "curv_rho": 125586288.0,
    "curv_rho_failed": false,
    "gpu_density_B_requested": "vector",
    "gpu_density_B_effective": "vector",
    "gpu_density_B_fallback_from_vector": false,
    "gpu_density_A_requested": null,
    "gpu_density_A_effective": null,
    "gpu_density_A_fallback_from_vector": false,
    "xtb_A_used": false,
    "xtb_A_success": false,
    "xtb_charge_length_mismatch": false
  },
  "A:1502": {
    "id": "A:1502",
    "chain": "A",
    "resseq": 1502,
    "resname": "ASP",
    "sasa": 4.824068069458008,
    "partial_charge_B": -1.35,
    "F_metal": 0.0,
    "F_P": 0.0,
    "F_hal": 0.0,
    "total_density": 46249.84765625,
    "centroid": [
      -7.082202911376953,
      3.8481788635253906,
      0.7406098246574402
    ],
    "dipole_rho": [
      13492.703125,
      -26981.419921875,
      6547.119140625
    ],
    "curv_rho": 110824352.0,
    "curv_rho_failed": false,
    "gpu_density_B_requested": "vector",
    "gpu_density_B_effective": "vector",
    "gpu_density_B_fallback_from_vector": false,
    "gpu_density_A_requested": null,
    "gpu_density_A_effective": null,
    "gpu_density_A_fallback_from_vector": false,
    "xtb_A_used": false,
    "xtb_A_success": false,
    "xtb_charge_length_mismatch": false
  },
  "A:1503": {
    "id": "A:1503",
    "chain": "A",
    "resseq": 1503,
    "resname": "ASP",
    "sasa": 0.0,
    "partial_charge_B": -0.54,
    "F_metal": 0.0,
    "F_P": 0.0,
    "F_hal": 0.0,
    "total_density": 51775.6640625,
    "centroid": [
      -6.905038833618164,
      3.7901744842529297,
      0.934933602809906
    ],
    "dipole_rho": [
      13701.0888671875,
      -29894.623046875,
      -4587.52490234375
    ],
    "curv_rho": 122701304.0,
    "curv_rho_failed": false,
    "gpu_density_B_requested": "vector",
    "gpu_density_B_effective": "vector",
    "gpu_density_B_fallback_from_vector": false,
    "gpu_density_A_requested": null,
    "gpu_density_A_effective": null,
    "gpu_density_A_fallback_from_vector": false,
    "xtb_A_used": false,
    "xtb_A_success": false,
    "xtb_charge_length_mismatch": false
  },
  "A:1504": {
    "id": "A:1504",
    "chain": "A",
    "resseq": 1504,
    "resname": "GLN",
    "sasa": 0.0,
    "partial_charge_B": -0.12,
    "F_metal": 0.0,
    "F_P": 0.0,
    "F_hal": 0.0,
    "total_density": 63963.48828125,
    "centroid": [
      -6.910842418670654,
      3.452404260635376,
      0.855595052242279
    ],
    "dipole_rho": [
      9012.560546875,
      -23276.01953125,
      -574.56787109375
    ],
    "curv_rho": 146222304.0,
    "curv_rho_failed": false,
    "gpu_density_B_requested": "vector",
    "gpu_density_B_effective": "vector",
    "gpu_density_B_fallback_from_vector": false,
    "gpu_density_A_requested": null,
    "gpu_density_A_effective": null,
    "gpu_density_A_fallback_from_vector": false,
    "xtb_A_used": false,
    "xtb_A_success": false,
    "xtb_charge_length_mismatch": false
  },
  "A:1505": {
    "id": "A:1505",
    "chain": "A",
    "resseq": 1505,
    "resname": "VAL",
    "sasa": 0.03226546198129654,
    "partial_charge_B": -0.06154485568573354,
    "F_metal": 0.0,
    "F_P": 0.0,
    "F_hal": 0.0,
    "total_density": 56316.47265625,
    "centroid": [
      -6.847801685333252,
      3.6246073246002197,
      0.5696434378623962
    ],
    "dipole_rho": [
      7656.55712890625,
      -25606.708984375,
      5077.36181640625
    ],
    "curv_rho": 140593808.0,
    "curv_rho_failed": false,
    "gpu_density_B_requested": "vector",
    "gpu_density_B_effective": "vector",
    "gpu_density_B_fallback_from_vector": false,
    "gpu_density_A_requested": null,
    "gpu_density_A_effective": null,
    "gpu_density_A_fallback_from_vector": false,
    "xtb_A_used": false,
    "xtb_A_success": false,
    "xtb_charge_length_mismatch": false
  },
  "A:1506": {
    "id": "A:1506",
    "chain": "A",
    "resseq": 1506,
    "resname": "ALA",
    "sasa": 0.0,
    "partial_charge_B": -0.06000000000000002,
    "F_metal": 0.0,
    "F_P": 0.0,
    "F_hal": 0.0,
    "total_density": 55235.51171875,
    "centroid": [
      -6.706674098968506,
      3.764375925064087,
      0.7560402154922485
    ],
    "dipole_rho": [
      477.53106689453125,
      -30153.29296875,
      3577.068115234375
    ],
    "curv_rho": 130416328.0,
    "curv_rho_failed": false,
    "gpu_density_B_requested": "vector",
    "gpu_density_B_effective": "vector",
    "gpu_density_B_fallback_from_vector": false,
    "gpu_density_A_requested": null,
    "gpu_density_A_effective": null,
    "gpu_density_A_fallback_from_vector": false,
    "xtb_A_used": false,
    "xtb_A_success": false,
    "xtb_charge_length_mismatch": false
  },
  "A:1507": {
    "id": "A:1507",
    "chain": "A",
    "resseq": 1507,
    "resname": "PHE",
    "sasa": 0.0,
    "partial_charge_B": -0.06000000000000002,
    "F_metal": 0.0,
    "F_P": 0.0,
    "F_hal": 0.0,
    "total_density": 65534.265625,
    "centroid": [
      -6.506580352783203,
      3.5689079761505127,
      0.9435662627220154
    ],
    "dipole_rho": [
      1556.2152099609375,
      -25395.220703125,
      -7404.6201171875
    ],
    "curv_rho": 144965424.0,
    "curv_rho_failed": false,
    "gpu_density_B_requested": "vector",
    "gpu_density_B_effective": "vector",
    "gpu_density_B_fallback_from_vector": false,
    "gpu_density_A_requested": null,
    "gpu_density_A_effective": null,
    "gpu_density_A_fallback_from_vector": false,
    "xtb_A_used": false,
    "xtb_A_success": false,
    "xtb_charge_length_mismatch": false
  },
  "A:1508": {
    "id": "A:1508",
    "chain": "A",
    "resseq": 1508,
    "resname": "SER",
    "sasa": 0.0,
    "partial_charge_B": -0.3,
    "F_metal": 0.0,
    "F_P": 0.0,
    "F_hal": 0.0,
    "total_density": 65035.08203125,
    "centroid": [
      -6.555907249450684,
      3.428459882736206,
      0.6713415384292603
    ],
    "dipole_rho": [
      -1536.46826171875,
      -25821.52734375,
      4223.4794921875
    ],
    "curv_rho": 160241248.0,
    "curv_rho_failed": false,
    "gpu_density_B_requested": "vector",
    "gpu_density_B_effective": "vector",
    "gpu_density_B_fallback_from_vector": false,
    "gpu_density_A_requested": null,
    "gpu_density_A_effective": null,
    "gpu_density_A_fallback_from_vector": false,
    "xtb_A_used": false,
    "xtb_A_success": false,
    "xtb_charge_length_mismatch": false
  },
  "A:1509": {
    "id": "A:1509",
    "chain": "A",
    "resseq": 1509,
    "resname": "PHE",
    "sasa": 3.0329532623291016,
    "partial_charge_B": -0.15000000000000005,
    "F_metal": 0.0,
    "F_P": 0.0,
    "F_hal": 0.0,
    "total_density": 57267.5546875,
    "centroid": [
      -6.36204195022583,
      3.674497365951538,
      0.5772647261619568
    ],
    "dipole_rho": [
      -2691.4033203125,
      -33280.91796875,
      16656.0703125
    ],
    "curv_rho": 140576736.0,
    "curv_rho_failed": false,
    "gpu_density_B_requested": "vector",
    "gpu_density_B_effective": "vector",
    "gpu_density_B_fallback_from_vector": false,
    "gpu_density_A_requested": null,
    "gpu_density_A_effective": null,
    "gpu_density_A_fallback_from_vector": false,
    "xtb_A_used": false,
    "xtb_A_success": false,
    "xtb_charge_length_mismatch": false
  },
  "A:1510": {
    "id": "A:1510",
    "chain": "A",
    "resseq": 1510,
    "resname": "ILE",
    "sasa": 0.0,
    "partial_charge_B": -0.06000000000000002,
    "F_metal": 0.0,
    "F_P": 0.0,
    "F_hal": 0.0,
    "total_density": 56361.41015625,
    "centroid": [
      -6.164351463317871,
      3.7604727745056152,
      0.7846962809562683
    ],
    "dipole_rho": [
      -1883.996337890625,
      -27281.146484375,
      1971.7403564453125
    ],
    "curv_rho": 135387168.0,
    "curv_rho_failed": false,
    "gpu_density_B_requested": "vector",
    "gpu_density_B_effective": "vector",
    "gpu_density_B_fallback_from_vector": false,
    "gpu_density_A_requested": null,
    "gpu_density_A_effective": null,
    "gpu_density_A_fallback_from_vector": false,
    "xtb_A_used": false,
    "xtb_A_success": false,
    "xtb_charge_length_mismatch": false
  },
  "A:1511": {
    "id": "A:1511",
    "chain": "A",
    "resseq": 1511,
    "resname": "LEU",
    "sasa": 0.0,
    "partial_charge_B": -0.06000000000000002,
    "F_metal": 0.0,
    "F_P": 0.0,
    "F_hal": 0.0,
    "total_density": 68445.1640625,
    "centroid": [
      -6.150337219238281,
      3.4270663261413574,
      0.7793136239051819
    ],
    "dipole_rho": [
      -5710.8349609375,
      -24267.82421875,
      -1979.69873046875
    ],
    "curv_rho": 159631824.0,
    "curv_rho_failed": false,
    "gpu_density_B_requested": "vector",
    "gpu_density_B_effective": "vector",
    "gpu_density_B_fallback_from_vector": false,
    "gpu_density_A_requested": null,
    "gpu_density_A_effective": null,
    "gpu_density_A_fallback_from_vector": false,
    "xtb_A_used": false,
    "xtb_A_success": false,
    "xtb_charge_length_mismatch": false
  },
  "A:1512": {
    "id": "A:1512",
    "chain": "A",
    "resseq": 1512,
    "resname": "ASP",
    "sasa": 0.0,
    "partial_charge_B": -0.54,
    "F_metal": 0.0,
    "F_P": 0.0,
    "F_hal": 0.0,
    "total_density": 66182.1328125,
    "centroid": [
      -6.078392505645752,
      3.373589277267456,
      0.4454250633716583
    ],
    "dipole_rho": [
      -6515.953125,
      -25479.19921875,
      11847.4306640625
    ],
    "curv_rho": 164733872.0,
    "curv_rho_failed": false,
    "gpu_density_B_requested": "vector",
    "gpu_density_B_effective": "vector",
    "gpu_density_B_fallback_from_vector": false,
    "gpu_density_A_requested": null,
    "gpu_density_A_effective": null,
    "gpu_density_A_fallback_from_vector": false,
    "xtb_A_used": false,
    "xtb_A_success": false,
    "xtb_charge_length_mismatch": false
  },
  "A:1513": {
    "id": "A:1513",
    "chain": "A",
    "resseq": 1513,
    "resname": "ASN",
    "sasa": 0.0,
    "partial_charge_B": -0.12,
    "F_metal": 0.0,
    "F_P": 0.0,
    "F_hal": 0.0,
    "total_density": 56404.203125,
    "centroid": [
      -5.9825310707092285,
      3.6299593448638916,
      0.54945969581604
    ],
    "dipole_rho": [
      -11867.078125,
      -28867.126953125,
      13097.6044921875
    ],
    "curv_rho": 140954096.0,
    "curv_rho_failed": false,
    "gpu_density_B_requested": "vector",
    "gpu_density_B_effective": "vector",
    "gpu_density_B_fallback_from_vector": false,
    "gpu_density_A_requested": null,
    "gpu_density_A_effective": null,
    "gpu_density_A_fallback_from_vector": false,
    "xtb_A_used": false,
    "xtb_A_success": false,
    "xtb_charge_length_mismatch": false
  },
  "A:1514": {
    "id": "A:1514",
    "chain": "A",
    "resseq": 1514,
    "resname": "ILE",
    "sasa": 0.0,
    "partial_charge_B": -0.06000000000000002,
    "F_metal": 0.0,
    "F_P": 0.0,
    "F_hal": 0.0,
    "total_density": 61447.921875,
    "centroid": [
      -5.820733070373535,
      3.549830913543701,
      0.7881385684013367
    ],
    "dipole_rho": [
      -16172.0166015625,
      -22516.46875,
      3231.453857421875
    ],
    "curv_rho": 143336720.0,
    "curv_rho_failed": false,
    "gpu_density_B_requested": "vector",
    "gpu_density_B_effective": "vector",
    "gpu_density_B_fallback_from_vector": false,
    "gpu_density_A_requested": null,
    "gpu_density_A_effective": null,
    "gpu_density_A_fallback_from_vector": false,
    "xtb_A_used": false,
    "xtb_A_success": false,
    "xtb_charge_length_mismatch": false
  },
  "A:1515": {
    "id": "A:1515",
    "chain": "A",
    "resseq": 1515,
    "resname": "VAL",
    "sasa": 0.0,
    "partial_charge_B": -0.06000000000000002,
    "F_metal": 0.0,
    "F_P": 0.0,
    "F_hal": 0.0,
    "total_density": 64969.87109375,
    "centroid": [
      -5.749755859375,
      3.2245960235595703,
      0.5547406077384949
    ],
    "dipole_rho": [
      -15369.908203125,
      -22360.103515625,
      8851.53515625
    ],
    "curv_rho": 159928080.0,
    "curv_rho_failed": false,
    "gpu_density_B_requested": "vector",
    "gpu_density_B_effective": "vector",
    "gpu_density_B_fallback_from_vector": false,
    "gpu_density_A_requested": null,
    "gpu_density_A_effective": null,
    "gpu_density_A_fallback_from_vector": false,
    "xtb_A_used": false,
    "xtb_A_success": false,
    "xtb_charge_length_mismatch": false
  },
  "A:1516": {
    "id": "A:1516",
    "chain": "A",
    "resseq": 1516,
    "resname": "THR",
    "sasa": 0.0630597174167633,
    "partial_charge_B": -0.31509635334657643,
    "F_metal": 0.0,
    "F_P": 0.0,
    "F_hal": 0.0,
    "total_density": 60440.05078125,
    "centroid": [
      -5.777100563049316,
      3.3392043113708496,
      0.3030107021331787
    ],
    "dipole_rho": [
      -19339.953125,
      -28272.763671875,
      13258.6064453125
    ],
    "curv_rho": 150405696.0,
    "curv_rho_failed": false,
    "gpu_density_B_requested": "vector",
    "gpu_density_B_effective": "vector",
    "gpu_density_B_fallback_from_vector": false,
    "gpu_density_A_requested": null,
    "gpu_density_A_effective": null,
    "gpu_density_A_fallback_from_vector": false,
    "xtb_A_used": false,
    "xtb_A_success": false,
    "xtb_charge_length_mismatch": false
  },
  "A:1517": {
    "id": "A:1517",
    "chain": "A",
    "resseq": 1517,
    "resname": "GLN",
    "sasa": 4.420403003692627,
    "partial_charge_B": -0.30000000000000004,
    "F_metal": 0.0,
    "F_P": 0.0,
    "F_hal": 0.0,
    "total_density": 49321.83984375,
    "centroid": [
      -5.585873603820801,
      3.6199660301208496,
      0.43942564725875854
    ],
    "dipole_rho": [
      -14109.1123046875,
      -27868.529296875,
      13135.1240234375
    ],
    "curv_rho": 123760448.0,
    "curv_rho_failed": false,
    "gpu_density_B_requested": "vector",
    "gpu_density_B_effective": "vector",
    "gpu_density_B_fallback_from_vector": false,
    "gpu_density_A_requested": null,
    "gpu_density_A_effective": null,
    "gpu_density_A_fallback_from_vector": false,
    "xtb_A_used": false,
    "xtb_A_success": false,
    "xtb_charge_length_mismatch": false
  },
  "A:1518": {
    "id": "A:1518",
    "chain": "A",
    "resseq": 1518,
    "resname": "LYS",
    "sasa": 0.9271081686019897,
    "partial_charge_B": 0.20877903724949082,
    "F_metal": 0.0,
    "F_P": 0.0,
    "F_hal": 0.0,
    "total_density": 51567.37109375,
    "centroid": [
      -5.375428676605225,
      3.5861825942993164,
      0.6500746607780457
    ],
    "dipole_rho": [
      -16312.78515625,
      -25356.55859375,
      3672.007568359375
    ],
    "curv_rho": 120886648.0,
    "curv_rho_failed": false,
    "gpu_density_B_requested": "vector",
    "gpu_density_B_effective": "vector",
    "gpu_density_B_fallback_from_vector": false,
    "gpu_density_A_requested": null,
    "gpu_density_A_effective": null,
    "gpu_density_A_fallback_from_vector": false,
    "xtb_A_used": false,
    "xtb_A_success": false,
    "xtb_charge_length_mismatch": false
  },
  "A:1519": {
    "id": "A:1519",
    "chain": "A",
    "resseq": 1519,
    "resname": "MET",
    "sasa": 0.0,
    "partial_charge_B": -0.21000000000000002,
    "F_metal": 0.0,
    "F_P": 0.0,
    "F_hal": 0.0,
    "total_density": 62793.75390625,
    "centroid": [
      -5.483748912811279,
      3.1880691051483154,
      0.6899526715278625
    ],
    "dipole_rho": [
      -22633.099609375,
      -19987.626953125,
      4398.8681640625
    ],
    "curv_rho": 146018784.0,
    "curv_rho_failed": false,
    "gpu_density_B_requested": "vector",
    "gpu_density_B_effective": "vector",
    "gpu_density_B_fallback_from_vector": false,
    "gpu_density_A_requested": null,
    "gpu_density_A_effective": null,
    "gpu_density_A_fallback_from_vector": false,
    "xtb_A_used": false,
    "xtb_A_success": false,
    "xtb_charge_length_mismatch": false
  },
  "A:1520": {
    "id": "A:1520",
    "chain": "A",
    "resseq": 1520,
    "resname": "MET",
    "sasa": 0.03152985870838165,
    "partial_charge_B": -0.21528372367130177,
    "F_metal": 0.0,
    "F_P": 0.0,
    "F_hal": 0.0,
    "total_density": 62866.8515625,
    "centroid": [
      -5.502394676208496,
      3.1546053886413574,
      0.3642484247684479
    ],
    "dipole_rho": [
      -25640.69140625,
      -19427.1328125,
      15822.701171875
    ],
    "curv_rho": 151454832.0,
    "curv_rho_failed": false,
    "gpu_density_B_requested": "vector",
    "gpu_density_B_effective": "vector",
    "gpu_density_B_fallback_from_vector": false,
    "gpu_density_A_requested": null,
    "gpu_density_A_effective": null,
    "gpu_density_A_fallback_from_vector": false,
    "xtb_A_used": false,
    "xtb_A_success": false,
    "xtb_charge_length_mismatch": false
  },
  "A:1521": {
    "id": "A:1521",
    "chain": "A",
    "resseq": 1521,
    "resname": "ALA",
    "sasa": 0.701012909412384,
    "partial_charge_B": -0.09356418015976616,
    "F_metal": 0.0,
    "F_P": 0.0,
    "F_hal": 0.0,
    "total_density": 50015.046875,
    "centroid": [
      -5.220086574554443,
      3.3189139366149902,
      0.42536938190460205
    ],
    "dipole_rho": [
      -27345.57421875,
      -21736.83984375,
      11070.80078125
    ],
    "curv_rho": 119899256.0,
    "curv_rho_failed": false,
    "gpu_density_B_requested": "vector",
    "gpu_density_B_effective": "vector",
    "gpu_density_B_fallback_from_vector": false,
    "gpu_density_A_requested": null,
    "gpu_density_A_effective": null,
    "gpu_density_A_fallback_from_vector": false,
    "xtb_A_used": false,
    "xtb_A_success": false,
    "xtb_charge_length_mismatch": false
  },
  "A:1522": {
    "id": "A:1522",
    "chain": "A",
    "resseq": 1522,
    "resname": "VAL",
    "sasa": 0.0,
    "partial_charge_B": -0.06000000000000002,
    "F_metal": 0.0,
    "F_P": 0.0,
    "F_hal": 0.0,
    "total_density": 47132.83203125,
    "centroid": [
      -5.00446891784668,
      3.1991372108459473,
      0.5233157873153687
    ],
    "dipole_rho": [
      -24073.3125,
      -14281.5126953125,
      4388.8115234375
    ],
    "curv_rho": 112356528.0,
    "curv_rho_failed": false,
    "gpu_density_B_requested": "vector",
    "gpu_density_B_effective": "vector",
    "gpu_density_B_fallback_from_vector": false,
    "gpu_density_A_requested": null,
    "gpu_density_A_effective": null,
    "gpu_density_A_fallback_from_vector": false,
    "xtb_A_used": false,
    "xtb_A_success": false,
    "xtb_charge_length_mismatch": false
  },
  "A:1523": {
    "id": "A:1523",
    "chain": "A",
    "resseq": 1523,
    "resname": "PRO",
    "sasa": 3.3556079864501953,
    "partial_charge_B": -0.15000000000000005,
    "F_metal": 0.0,
    "F_P": 0.0,
    "F_hal": 0.0,
    "total_density": 41708.32421875,
    "centroid": [
      -4.771445274353027,
      3.0770277976989746,
      0.517252504825592
    ],
    "dipole_rho": [
      -25758.580078125,
      -16113.1376953125,
      8647.7294921875
    ],
    "curv_rho": 97648016.0,
    "curv_rho_failed": false,
    "gpu_density_B_requested": "vector",
    "gpu_density_B_effective": "vector",
    "gpu_density_B_fallback_from_vector": false,
    "gpu_density_A_requested": null,
    "gpu_density_A_effective": null,
    "gpu_density_A_fallback_from_vector": false,
    "xtb_A_used": false,
    "xtb_A_success": false,
    "xtb_charge_length_mismatch": false
  },
  "A:1524": {
    "id": "A:1524",
    "chain": "A",
    "resseq": 1524,
    "resname": "ASP",
    "sasa": 3.531344175338745,
    "partial_charge_B": -1.35,
    "F_metal": 0.0,
    "F_P": 0.0,
    "F_hal": 0.0,
    "total_density": 43395.62890625,
    "centroid": [
      -4.781820774078369,
      2.836932897567749,
      0.372424453496933
    ],
    "dipole_rho": [
      -30659.900390625,
      -9942.6904296875,
      9966.32421875
    ],
    "curv_rho": 101819152.0,
    "curv_rho_failed": false,
    "gpu_density_B_requested": "vector",
    "gpu_density_B_effective": "vector",
    "gpu_density_B_fallback_from_vector": false,
    "gpu_density_A_requested": null,
    "gpu_density_A_effective": null,
    "gpu_density_A_fallback_from_vector": false,
    "xtb_A_used": false,
    "xtb_A_success": false,
    "xtb_charge_length_mismatch": false
  },
  "A:1525": {
    "id": "A:1525",
    "chain": "A",
    "resseq": 1525,
    "resname": "SER",
    "sasa": 0.0,
    "partial_charge_B": -0.3,
    "F_metal": 0.0,
    "F_P": 0.0,
    "F_hal": 0.0,
    "total_density": 56324.421875,
    "centroid": [
      -5.109225749969482,
      2.793076515197754,
      0.3403703570365906
    ],
    "dipole_rho": [
      -29917.279296875,
      -15728.9814453125,
      7813.34130859375
    ],
    "curv_rho": 130319064.0,
    "curv_rho_failed": false,
    "gpu_density_B_requested": "vector",
    "gpu_density_B_effective": "vector",
    "gpu_density_B_fallback_from_vector": false,
    "gpu_density_A_requested": null,
    "gpu_density_A_effective": null,
    "gpu_density_A_fallback_from_vector": false,
    "xtb_A_used": false,
    "xtb_A_success": false,
    "xtb_charge_length_mismatch": false
  },
  "A:1526": {
    "id": "A:1526",
    "chain": "A",
    "resseq": 1526,
    "resname": "TRP",
    "sasa": 1.509727120399475,
    "partial_charge_B": 0.2645700995824705,
    "F_metal": 0.0,
    "F_P": 0.0,
    "F_hal": 0.0,
    "total_density": 57665.546875,
    "centroid": [
      -5.133607387542725,
      2.544693946838379,
      0.043181005865335464
    ],
    "dipole_rho": [
      -24714.203125,
      -9151.029296875,
      19112.97265625
    ],
    "curv_rho": 134362208.0,
    "curv_rho_failed": false,
    "gpu_density_B_requested": "vector",
    "gpu_density_B_effective": "vector",
    "gpu_density_B_fallback_from_vector": false,
    "gpu_density_A_requested": null,
    "gpu_density_A_effective": null,
    "gpu_density_A_fallback_from_vector": false,
    "xtb_A_used": false,
    "xtb_A_success": false,
    "xtb_charge_length_mismatch": false
  },
  "A:1527": {
    "id": "A:1527",
    "chain": "A",
    "resseq": 1527,
    "resname": "PRO",
    "sasa": 0.0,
    "partial_charge_B": -0.06000000000000002,
    "F_metal": 0.0,
    "F_P": 0.0,
    "F_hal": 0.0,
    "total_density": 56516.2734375,
    "centroid": [
      -5.137438774108887,
      2.4912140369415283,
      0.26924118399620056
    ],
    "dipole_rho": [
      -29321.15625,
      -3231.150634765625,
      10725.078125
    ],
    "curv_rho": 133929440.0,
    "curv_rho_failed": false,
    "gpu_density_B_requested": "vector",
    "gpu_density_B_effective": "vector",
    "gpu_density_B_fallback_from_vector": false,
    "gpu_density_A_requested": null,
    "gpu_density_A_effective": null,
    "gpu_density_A_fallback_from_vector": false,
    "xtb_A_used": false,
    "xtb_A_success": false,
    "xtb_charge_length_mismatch": false
  },
  "A:1528": {
    "id": "A:1528",
    "chain": "A",
    "resseq": 1528,
    "resname": "PHE",
    "sasa": 0.0,
    "partial_charge_B": -0.06000000000000002,
    "F_metal": 0.0,
    "F_P": 0.0,
    "F_hal": 0.0,
    "total_density": 65030.37890625,
    "centroid": [
      -5.261319637298584,
      2.6257832050323486,
      0.4059920608997345
    ],
    "dipole_rho": [
      -29483.060546875,
      -713.4935913085938,
      -1886.9898681640625
    ],
    "curv_rho": 149563824.0,
    "curv_rho_failed": false,
    "gpu_density_B_requested": "vector",
    "gpu_density_B_effective": "vector",
    "gpu_density_B_fallback_from_vector": false,
    "gpu_density_A_requested": null,
    "gpu_density_A_effective": null,
    "gpu_density_A_fallback_from_vector": false,
    "xtb_A_used": false,
    "xtb_A_success": false,
    "xtb_charge_length_mismatch": false
  },
  "A:1529": {
    "id": "A:1529",
    "chain": "A",
    "resseq": 1529,
    "resname": "HIS",
    "sasa": 0.0,
    "partial_charge_B": 0.29999999999999993,
    "F_metal": 0.0,
    "F_P": 0.0,
    "F_hal": 0.0,
    "total_density": 67026.8828125,
    "centroid": [
      -5.496146202087402,
      2.743117570877075,
      0.19539523124694824
    ],
    "dipole_rho": [
      -29994.95703125,
      -14776.896484375,
      14728.1669921875
    ],
    "curv_rho": 162394080.0,
    "curv_rho_failed": false,
    "gpu_density_B_requested": "vector",
    "gpu_density_B_effective": "vector",
    "gpu_density_B_fallback_from_vector": false,
    "gpu_density_A_requested": null,
    "gpu_density_A_effective": null,
    "gpu_density_A_fallback_from_vector": false,
    "xtb_A_used": false,
    "xtb_A_success": false,
    "xtb_charge_length_mismatch": false
  },
  "A:1530": {
    "id": "A:1530",
    "chain": "A",
    "resseq": 1530,
    "resname": "HIS",
    "sasa": 0.16010013222694397,
    "partial_charge_B": 0.33832760858977545,
    "F_metal": 0.0,
    "F_P": 0.0,
    "F_hal": 0.0,
    "total_density": 66596.9609375,
    "centroid": [
      -5.550230503082275,
      2.4618771076202393,
      0.027326256036758423
    ],
    "dipole_rho": [
      -18124.9921875,
      -9385.02734375,
      16997.9609375
    ],
    "curv_rho": 163250464.0,
    "curv_rho_failed": false,
    "gpu_density_B_requested": "vector",
    "gpu_density_B_effective": "vector",
    "gpu_density_B_fallback_from_vector": false,
    "gpu_density_A_requested": null,
    "gpu_density_A_effective": null,
    "gpu_density_A_fallback_from_vector": false,
    "xtb_A_used": false,
    "xtb_A_success": false,
    "xtb_charge_length_mismatch": false
  },
  "A:1531": {
    "id": "A:1531",
    "chain": "A",
    "resseq": 1531,
    "resname": "PRO",
    "sasa": 0.0,
    "partial_charge_B": -0.06000000000000002,
    "F_metal": 0.0,
    "F_P": 0.0,
    "F_hal": 0.0,
    "total_density": 70077.734375,
    "centroid": [
      -5.749628067016602,
      2.2214572429656982,
      0.03710322082042694
    ],
    "dipole_rho": [
      -22847.345703125,
      2309.558349609375,
      6087.97900390625
    ],
    "curv_rho": 174607392.0,
    "curv_rho_failed": false,
    "gpu_density_B_requested": "vector",
    "gpu_density_B_effective": "vector",
    "gpu_density_B_fallback_from_vector": false,
    "gpu_density_A_requested": null,
    "gpu_density_A_effective": null,
    "gpu_density_A_fallback_from_vector": false,
    "xtb_A_used": false,
    "xtb_A_success": false,
    "xtb_charge_length_mismatch": false
  },
  "A:1532": {
    "id": "A:1532",
    "chain": "A",
    "resseq": 1532,
    "resname": "VAL",
    "sasa": 0.0,
    "partial_charge_B": -0.06000000000000002,
    "F_metal": 0.0,
    "F_P": 0.0,
    "F_hal": 0.0,
    "total_density": 66485.9609375,
    "centroid": [
      -5.456611633300781,
      2.0103375911712646,
      0.0598580539226532
    ],
    "dipole_rho": [
      -25594.056640625,
      7189.60595703125,
      -598.3135986328125
    ],
    "curv_rho": 154565696.0,
    "curv_rho_failed": false,
    "gpu_density_B_requested": "vector",
    "gpu_density_B_effective": "vector",
    "gpu_density_B_fallback_from_vector": false,
    "gpu_density_A_requested": null,
    "gpu_density_A_effective": null,
    "gpu_density_A_fallback_from_vector": false,
    "xtb_A_used": false,
    "xtb_A_success": false,
    "xtb_charge_length_mismatch": false
  },
  "A:1533": {
    "id": "A:1533",
    "chain": "A",
    "resseq": 1533,
    "resname": "ASN",
    "sasa": 0.0,
    "partial_charge_B": -0.12,
    "F_metal": 0.0,
    "F_P": 0.0,
    "F_hal": 0.0,
    "total_density": 56984.2421875,
    "centroid": [
      -5.390334129333496,
      1.9021564722061157,
      -0.22886179387569427
    ],
    "dipole_rho": [
      -21476.439453125,
      9218.9921875,
      9500.7373046875
    ],
    "curv_rho": 137865088.0,
    "curv_rho_failed": false,
    "gpu_density_B_requested": "vector",
    "gpu_density_B_effective": "vector",
    "gpu_density_B_fallback_from_vector": false,
    "gpu_density_A_requested": null,
    "gpu_density_A_effective": null,
    "gpu_density_A_fallback_from_vector": false,
    "xtb_A_used": false,
    "xtb_A_success": false,
    "xtb_charge_length_mismatch": false
  },
  "A:1534": {
    "id": "A:1534",
    "chain": "A",
    "resseq": 1534,
    "resname": "LYS",
    "sasa": 0.0,
    "partial_charge_B": 0.11999999999999997,
    "F_metal": 0.0,
    "F_P": 0.0,
    "F_hal": 0.0,
    "total_density": 56630.29296875,
    "centroid": [
      -5.454047203063965,
      1.585702896118164,
      -0.12304946780204773
    ],
    "dipole_rho": [
      -18610.734375,
      20912.46875,
      3858.75390625
    ],
    "curv_rho": 131127104.0,
    "curv_rho_failed": false,
    "gpu_density_B_requested": "vector",
    "gpu_density_B_effective": "vector",
    "gpu_density_B_fallback_from_vector": false,
    "gpu_density_A_requested": null,
    "gpu_density_A_effective": null,
    "gpu_density_A_fallback_from_vector": false,
    "xtb_A_used": false,
    "xtb_A_success": false,
    "xtb_charge_length_mismatch": false
  },
  "A:1535": {
    "id": "A:1535",
    "chain": "A",
    "resseq": 1535,
    "resname": "LYS",
    "sasa": 1.879610300064087,
    "partial_charge_B": 0.299989777347711,
    "F_metal": 0.0,
    "F_P": 0.0,
    "F_hal": 0.0,
    "total_density": 50559.2421875,
    "centroid": [
      -5.34220027923584,
      1.5617611408233643,
      -0.3943574130535126
    ],
    "dipole_rho": [
      -27264.322265625,
      11246.900390625,
      16381.10546875
    ],
    "curv_rho": 114377440.0,
    "curv_rho_failed": false,
    "gpu_density_B_requested": "vector",
    "gpu_density_B_effective": "vector",
    "gpu_density_B_fallback_from_vector": false,
    "gpu_density_A_requested": null,
    "gpu_density_A_effective": null,
    "gpu_density_A_fallback_from_vector": false,
    "xtb_A_used": false,
    "xtb_A_success": false,
    "xtb_charge_length_mismatch": false
  },
  "A:1536": {
    "id": "A:1536",
    "chain": "A",
    "resseq": 1536,
    "resname": "PHE",
    "sasa": 2.4748775959014893,
    "partial_charge_B": -0.15000000000000005,
    "F_metal": 0.0,
    "F_P": 0.0,
    "F_hal": 0.0,
    "total_density": 46279.09765625,
    "centroid": [
      -5.104586124420166,
      1.7444329261779785,
      -0.3208872973918915
    ],
    "dipole_rho": [
      -24251.29296875,
      4086.712158203125,
      9722.1474609375
    ],
    "curv_rho": 106733552.0,
    "curv_rho_failed": false,
    "gpu_density_B_requested": "vector",
    "gpu_density_B_effective": "vector",
    "gpu_density_B_fallback_from_vector": false,
    "gpu_density_A_requested": null,
    "gpu_density_A_effective": null,
    "gpu_density_A_fallback_from_vector": false,
    "xtb_A_used": false,
    "xtb_A_success": false,
    "xtb_charge_length_mismatch": false
  },
  "A:1537": {
    "id": "A:1537",
    "chain": "A",
    "resseq": 1537,
    "resname": "VAL",
    "sasa": 0.0,
    "partial_charge_B": -0.06000000000000002,
    "F_metal": 0.0,
    "F_P": 0.0,
    "F_hal": 0.0,
    "total_density": 48696.50390625,
    "centroid": [
      -5.086201190948486,
      1.7284916639328003,
      0.05068591609597206
    ],
    "dipole_rho": [
      -21930.919921875,
      12160.5009765625,
      1867.1739501953125
    ],
    "curv_rho": 110819640.0,
    "curv_rho_failed": false,
    "gpu_density_B_requested": "vector",
    "gpu_density_B_effective": "vector",
    "gpu_density_B_fallback_from_vector": false,
    "gpu_density_A_requested": null,
    "gpu_density_A_effective": null,
    "gpu_density_A_fallback_from_vector": false,
    "xtb_A_used": false,
    "xtb_A_success": false,
    "xtb_charge_length_mismatch": false
  },
  "A:1538": {
    "id": "A:1538",
    "chain": "A",
    "resseq": 1538,
    "resname": "PRO",
    "sasa": 1.4519457817077637,
    "partial_charge_B": -0.12951850550127822,
    "F_metal": 0.0,
    "F_P": 0.0,
    "F_hal": 0.0,
    "total_density": 42786.88671875,
    "centroid": [
      -5.187770366668701,
      1.4277998208999634,
      -0.06168897822499275
    ],
    "dipole_rho": [
      -21862.833984375,
      15234.5634765625,
      -317.3724365234375
    ],
    "curv_rho": 97375712.0,
    "curv_rho_failed": false,
    "gpu_density_B_requested": "vector",
    "gpu_density_B_effective": "vector",
    "gpu_density_B_fallback_from_vector": false,
    "gpu_density_A_requested": null,
    "gpu_density_A_effective": null,
    "gpu_density_A_fallback_from_vector": false,
    "xtb_A_used": false,
    "xtb_A_success": false,
    "xtb_charge_length_mismatch": false
  },
  "A:1539": {
    "id": "A:1539",
    "chain": "A",
    "resseq": 1539,
    "resname": "ASP",
    "sasa": 1.6710824966430664,
    "partial_charge_B": -1.260096048210548,
    "F_metal": 0.0,
    "F_P": 0.0,
    "F_hal": 0.0,
    "total_density": 43180.11328125,
    "centroid": [
      -5.109014511108398,
      1.4943065643310547,
      0.21315254271030426
    ],
    "dipole_rho": [
      -19053.826171875,
      18631.953125,
      -7920.2021484375
    ],
    "curv_rho": 95826096.0,
    "curv_rho_failed": false,
    "gpu_density_B_requested": "vector",
    "gpu_density_B_effective": "vector",
    "gpu_density_B_fallback_from_vector": false,
    "gpu_density_A_requested": null,
    "gpu_density_A_effective": null,
    "gpu_density_A_fallback_from_vector": false,
    "xtb_A_used": false,
    "xtb_A_success": false,
    "xtb_charge_length_mismatch": false
  },
  "A:1540": {
    "id": "A:1540",
    "chain": "A",
    "resseq": 1540,
    "resname": "TYR",
    "sasa": 0.0,
    "partial_charge_B": -0.3,
    "F_metal": 0.0,
    "F_P": 0.0,
    "F_hal": 0.0,
    "total_density": 63337.98828125,
    "centroid": [
      -5.358438014984131,
      1.9942421913146973,
      0.3957022726535797
    ],
    "dipole_rho": [
      -25386.154296875,
      25907.380859375,
      -5694.4697265625
    ],
    "curv_rho": 151462880.0,
    "curv_rho_failed": false,
    "gpu_density_B_requested": "vector",
    "gpu_density_B_effective": "vector",
    "gpu_density_B_fallback_from_vector": false,
    "gpu_density_A_requested": null,
    "gpu_density_A_effective": null,
    "gpu_density_A_fallback_from_vector": false,
    "xtb_A_used": false,
    "xtb_A_success": false,
    "xtb_charge_length_mismatch": false
  },
  "A:1541": {
    "id": "A:1541",
    "chain": "A",
    "resseq": 1541,
    "resname": "TYR",
    "sasa": 0.0,
    "partial_charge_B": -0.3,
    "F_metal": 0.0,
    "F_P": 0.0,
    "F_hal": 0.0,
    "total_density": 66308.3984375,
    "centroid": [
      -5.5944695472717285,
      1.8565027713775635,
      0.17197246849536896
    ],
    "dipole_rho": [
      -17889.69140625,
      29603.58203125,
      -10351.4580078125
    ],
    "curv_rho": 155903376.0,
    "curv_rho_failed": false,
    "gpu_density_B_requested": "vector",
    "gpu_density_B_effective": "vector",
    "gpu_density_B_fallback_from_vector": false,
    "gpu_density_A_requested": null,
    "gpu_density_A_effective": null,
    "gpu_density_A_fallback_from_vector": false,
    "xtb_A_used": false,
    "xtb_A_success": false,
    "xtb_charge_length_mismatch": false
  },
  "A:1542": {
    "id": "A:1542",
    "chain": "A",
    "resseq": 1542,
    "resname": "LYS",
    "sasa": 4.151210308074951,
    "partial_charge_B": 0.29999999999999993,
    "F_metal": 0.0,
    "F_P": 0.0,
    "F_hal": 0.0,
    "total_density": 44945.92578125,
    "centroid": [
      -5.387245178222656,
      1.353346347808838,
      0.323542982339859
    ],
    "dipole_rho": [
      -15149.306640625,
      23356.478515625,
      -11239.0458984375
    ],
    "curv_rho": 100858728.0,
    "curv_rho_failed": false,
    "gpu_density_B_requested": "vector",
    "gpu_density_B_effective": "vector",
    "gpu_density_B_fallback_from_vector": false,
    "gpu_density_A_requested": null,
    "gpu_density_A_effective": null,
    "gpu_density_A_fallback_from_vector": false,
    "xtb_A_used": false,
    "xtb_A_success": false,
    "xtb_charge_length_mismatch": false
  },
  "A:1543": {
    "id": "A:1543",
    "chain": "A",
    "resseq": 1543,
    "resname": "VAL",
    "sasa": 0.5807783007621765,
    "partial_charge_B": -0.08780740162974263,
    "F_metal": 0.0,
    "F_P": 0.0,
    "F_hal": 0.0,
    "total_density": 46940.7265625,
    "centroid": [
      -5.304291725158691,
      1.6331168413162231,
      0.5458313226699829
    ],
    "dipole_rho": [
      -16585.107421875,
      19647.498046875,
      -18678.9296875
    ],
    "curv_rho": 109303992.0,
    "curv_rho_failed": false,
    "gpu_density_B_requested": "vector",
    "gpu_density_B_effective": "vector",
    "gpu_density_B_fallback_from_vector": false,
    "gpu_density_A_requested": null,
    "gpu_density_A_effective": null,
    "gpu_density_A_fallback_from_vector": false,
    "xtb_A_used": false,
    "xtb_A_success": false,
    "xtb_charge_length_mismatch": false
  },
  "A:1544": {
    "id": "A:1544",
    "chain": "A",
    "resseq": 1544,
    "resname": "ILE",
    "sasa": 0.0,
    "partial_charge_B": -0.06000000000000002,
    "F_metal": 0.0,
    "F_P": 0.0,
    "F_hal": 0.0,
    "total_density": 57737.78125,
    "centroid": [
      -5.530006408691406,
      1.8254331350326538,
      0.554633378982544
    ],
    "dipole_rho": [
      -18732.69921875,
      16475.208984375,
      -18543.443359375
    ],
    "curv_rho": 136922784.0,
    "curv_rho_failed": false,
    "gpu_density_B_requested": "vector",
    "gpu_density_B_effective": "vector",
    "gpu_density_B_fallback_from_vector": false,
    "gpu_density_A_requested": null,
    "gpu_density_A_effective": null,
    "gpu_density_A_fallback_from_vector": false,
    "xtb_A_used": false,
    "xtb_A_success": false,
    "xtb_charge_length_mismatch": false
  },
  "A:1545": {
    "id": "A:1545",
    "chain": "A",
    "resseq": 1545,
    "resname": "VAL",
    "sasa": 2.0649895668029785,
    "partial_charge_B": -0.15000000000000005,
    "F_metal": 0.0,
    "F_P": 0.0,
    "F_hal": 0.0,
    "total_density": 52741.96875,
    "centroid": [
      -5.8034467697143555,
      1.7439042329788208,
      0.6353052258491516
    ],
    "dipole_rho": [
      -9780.0419921875,
      19099.609375,
      -21008.359375
    ],
    "curv_rho": 137215536.0,
    "curv_rho_failed": false,
    "gpu_density_B_requested": "vector",
    "gpu_density_B_effective": "vector",
    "gpu_density_B_fallback_from_vector": false,
    "gpu_density_A_requested": null,
    "gpu_density_A_effective": null,
    "gpu_density_A_fallback_from_vector": false,
    "xtb_A_used": false,
    "xtb_A_success": false,
    "xtb_charge_length_mismatch": false
  },
  "A:1546": {
    "id": "A:1546",
    "chain": "A",
    "resseq": 1546,
    "resname": "ASN",
    "sasa": 0.0,
    "partial_charge_B": -0.12,
    "F_metal": 0.0,
    "F_P": 0.0,
    "F_hal": 0.0,
    "total_density": 63473.45703125,
    "centroid": [
      -5.892971992492676,
      2.0670082569122314,
      0.6911061406135559
    ],
    "dipole_rho": [
      -9848.5244140625,
      17596.947265625,
      -24084.609375
    ],
    "curv_rho": 162841344.0,
    "curv_rho_failed": false,
    "gpu_density_B_requested": "vector",
    "gpu_density_B_effective": "vector",
    "gpu_density_B_fallback_from_vector": false,
    "gpu_density_A_requested": null,
    "gpu_density_A_effective": null,
    "gpu_density_A_fallback_from_vector": false,
    "xtb_A_used": false,
    "xtb_A_success": false,
    "xtb_charge_length_mismatch": false
  },
  "A:1547": {
    "id": "A:1547",
    "chain": "A",
    "resseq": 1547,
    "resname": "PRO",
    "sasa": 0.0,
    "partial_charge_B": -0.06000000000000002,
    "F_metal": 0.0,
    "F_P": 0.0,
    "F_hal": 0.0,
    "total_density": 67206.109375,
    "centroid": [
      -5.804157257080078,
      2.0689404010772705,
      0.43383002281188965
    ],
    "dipole_rho": [
      -11693.896484375,
      12484.82421875,
      -15498.5927734375
    ],
    "curv_rho": 170701152.0,
    "curv_rho_failed": false,
    "gpu_density_B_requested": "vector",
    "gpu_density_B_effective": "vector",
    "gpu_density_B_fallback_from_vector": false,
    "gpu_density_A_requested": null,
    "gpu_density_A_effective": null,
    "gpu_density_A_fallback_from_vector": false,
    "xtb_A_used": false,
    "xtb_A_success": false,
    "xtb_charge_length_mismatch": false
  },
  "A:1548": {
    "id": "A:1548",
    "chain": "A",
    "resseq": 1548,
    "resname": "MET",
    "sasa": 0.0,
    "partial_charge_B": -0.21000000000000002,
    "F_metal": 0.0,
    "F_P": 0.0,
    "F_hal": 0.0,
    "total_density": 77590.046875,
    "centroid": [
      -5.847695350646973,
      2.440953254699707,
      0.5416852831840515
    ],
    "dipole_rho": [
      -17991.810546875,
      5792.34912109375,
      -11580.494140625
    ],
    "curv_rho": 185803568.0,
    "curv_rho_failed": false,
    "gpu_density_B_requested": "vector",
    "gpu_density_B_effective": "vector",
    "gpu_density_B_fallback_from_vector": false,
    "gpu_density_A_requested": null,
    "gpu_density_A_effective": null,
    "gpu_density_A_fallback_from_vector": false,
    "xtb_A_used": false,
    "xtb_A_success": false,
    "xtb_charge_length_mismatch": false
  },
  "A:1549": {
    "id": "A:1549",
    "chain": "A",
    "resseq": 1549,
    "resname": "ASP",
    "sasa": 0.0,
    "partial_charge_B": -0.54,
    "F_metal": 0.0,
    "F_P": 0.0,
    "F_hal": 0.0,
    "total_density": 73444.0859375,
    "centroid": [
      -5.740148067474365,
      2.550490379333496,
      0.3437008261680603
    ],
    "dipole_rho": [
      -16122.6865234375,
      511.549072265625,
      784.993896484375
    ],
    "curv_rho": 180092560.0,
    "curv_rho_failed": false,
    "gpu_density_B_requested": "vector",
    "gpu_density_B_effective": "vector",
    "gpu_density_B_fallback_from_vector": false,
    "gpu_density_A_requested": null,
    "gpu_density_A_effective": null,
    "gpu_density_A_fallback_from_vector": false,
    "xtb_A_used": false,
    "xtb_A_success": false,
    "xtb_charge_length_mismatch": false
  },
  "A:1550": {
    "id": "A:1550",
    "chain": "A",
    "resseq": 1550,
    "resname": "LEU",
    "sasa": 0.0,
    "partial_charge_B": -0.06000000000000002,
    "F_metal": 0.0,
    "F_P": 0.0,
    "F_hal": 0.0,
    "total_density": 73709.59375,
    "centroid": [
      -5.679538249969482,
      2.8586032390594482,
      0.4227026700973511
    ],
    "dipole_rho": [
      -19829.744140625,
      -9798.5380859375,
      5311.89404296875
    ],
    "curv_rho": 175690448.0,
    "curv_rho_failed": false,
    "gpu_density_B_requested": "vector",
    "gpu_density_B_effective": "vector",
    "gpu_density_B_fallback_from_vector": false,
    "gpu_density_A_requested": null,
    "gpu_density_A_effective": null,
    "gpu_density_A_fallback_from_vector": false,
    "xtb_A_used": false,
    "xtb_A_success": false,
    "xtb_charge_length_mismatch": false
  },
  "A:1551": {
    "id": "A:1551",
    "chain": "A",
    "resseq": 1551,
    "resname": "GLU",
    "sasa": 0.0,
    "partial_charge_B": -0.54,
    "F_metal": 0.0,
    "F_P": 0.0,
    "F_hal": 0.0,
    "total_density": 77145.8203125,
    "centroid": [
      -5.948614120483398,
      2.5822362899780273,
      0.06862404197454453
    ],
    "dipole_rho": [
      -15759.4228515625,
      -12556.5478515625,
      13000.0712890625
    ],
    "curv_rho": 195300752.0,
    "curv_rho_failed": false,
    "gpu_density_B_requested": "vector",
    "gpu_density_B_effective": "vector",
    "gpu_density_B_fallback_from_vector": false,
    "gpu_density_A_requested": null,
    "gpu_density_A_effective": null,
    "gpu_density_A_fallback_from_vector": false,
    "xtb_A_used": false,
    "xtb_A_success": false,
    "xtb_charge_length_mismatch": false
  },
  "A:1552": {
    "id": "A:1552",
    "chain": "A",
    "resseq": 1552,
    "resname": "THR",
    "sasa": 0.0,
    "partial_charge_B": -0.3,
    "F_metal": 0.0,
    "F_P": 0.0,
    "F_hal": 0.0,
    "total_density": 78057.1484375,
    "centroid": [
      -6.13056755065918,
      2.5149853229522705,
      0.26772359013557434
    ],
    "dipole_rho": [
      -13945.15625,
      -7102.14208984375,
      -1012.899658203125
    ],
    "curv_rho": 199524464.0,
    "curv_rho_failed": false,
    "gpu_density_B_requested": "vector",
    "gpu_density_B_effective": "vector",
    "gpu_density_B_fallback_from_vector": false,
    "gpu_density_A_requested": null,
    "gpu_density_A_effective": null,
    "gpu_density_A_fallback_from_vector": false,
    "xtb_A_used": false,
    "xtb_A_success": false,
    "xtb_charge_length_mismatch": false
  },
  "A:1553": {
    "id": "A:1553",
    "chain": "A",
    "resseq": 1553,
    "resname": "ILE",
    "sasa": 0.0,
    "partial_charge_B": -0.06000000000000002,
    "F_metal": 0.0,
    "F_P": 0.0,
    "F_hal": 0.0,
    "total_density": 78664.171875,
    "centroid": [
      -6.02760648727417,
      2.8872249126434326,
      0.524086594581604
    ],
    "dipole_rho": [
      -9977.0849609375,
      -6050.26220703125,
      -2249.862060546875
    ],
    "curv_rho": 189872368.0,
    "curv_rho_failed": false,
    "gpu_density_B_requested": "vector",
    "gpu_density_B_effective": "vector",
    "gpu_density_B_fallback_from_vector": false,
    "gpu_density_A_requested": null,
    "gpu_density_A_effective": null,
    "gpu_density_A_fallback_from_vector": false,
    "xtb_A_used": false,
    "xtb_A_success": false,
    "xtb_charge_length_mismatch": false
  },
  "A:1554": {
    "id": "A:1554",
    "chain": "A",
    "resseq": 1554,
    "resname": "ARG",
    "sasa": 0.7279931306838989,
    "partial_charge_B": 0.7588478473393988,
    "F_metal": 0.0,
    "F_P": 0.0,
    "F_hal": 0.0,
    "total_density": 74620.0546875,
    "centroid": [
      -6.097659587860107,
      2.9861066341400146,
      0.2959783673286438
    ],
    "dipole_rho": [
      -11294.4716796875,
      -23974.26171875,
      18588.955078125
    ],
    "curv_rho": 185091648.0,
    "curv_rho_failed": false,
    "gpu_density_B_requested": "vector",
    "gpu_density_B_effective": "vector",
    "gpu_density_B_fallback_from_vector": false,
    "gpu_density_A_requested": null,
    "gpu_density_A_effective": null,
    "gpu_density_A_fallback_from_vector": false,
    "xtb_A_used": false,
    "xtb_A_success": false,
    "xtb_charge_length_mismatch": false
  },
  "A:1555": {
    "id": "A:1555",
    "chain": "A",
    "resseq": 1555,
    "resname": "LYS",
    "sasa": 0.0,
    "partial_charge_B": 0.11999999999999997,
    "F_metal": 0.0,
    "F_P": 0.0,
    "F_hal": 0.0,
    "total_density": 82099.2578125,
    "centroid": [
      -6.358170986175537,
      2.655160665512085,
      0.09850633889436722
    ],
    "dipole_rho": [
      -5829.44482421875,
      -12451.3037109375,
      8202.236328125
    ],
    "curv_rho": 205693952.0,
    "curv_rho_failed": false,
    "gpu_density_B_requested": "vector",
    "gpu_density_B_effective": "vector",
    "gpu_density_B_fallback_from_vector": false,
    "gpu_density_A_requested": null,
    "gpu_density_A_effective": null,
    "gpu_density_A_fallback_from_vector": false,
    "xtb_A_used": false,
    "xtb_A_success": false,
    "xtb_charge_length_mismatch": false
  },
  "A:1556": {
    "id": "A:1556",
    "chain": "A",
    "resseq": 1556,
    "resname": "ASN",
    "sasa": 0.0,
    "partial_charge_B": -0.12,
    "F_metal": 0.0,
    "F_P": 0.0,
    "F_hal": 0.0,
    "total_density": 81962.859375,
    "centroid": [
      -6.482853889465332,
      2.7809395790100098,
      0.4673915207386017
    ],
    "dipole_rho": [
      -5196.71484375,
      -7915.4111328125,
      -1825.3995361328125
    ],
    "curv_rho": 199480896.0,
    "curv_rho_failed": false,
    "gpu_density_B_requested": "vector",
    "gpu_density_B_effective": "vector",
    "gpu_density_B_fallback_from_vector": false,
    "gpu_density_A_requested": null,
    "gpu_density_A_effective": null,
    "gpu_density_A_fallback_from_vector": false,
    "xtb_A_used": false,
    "xtb_A_success": false,
    "xtb_charge_length_mismatch": false
  },
  "A:1557": {
    "id": "A:1557",
    "chain": "A",
    "resseq": 1557,
    "resname": "ILE",
    "sasa": 0.0,
    "partial_charge_B": -0.06000000000000002,
    "F_metal": 0.0,
    "F_P": 0.0,
    "F_hal": 0.0,
    "total_density": 77576.890625,
    "centroid": [
      -6.373019695281982,
      3.148275852203369,
      0.5242524743080139
    ],
    "dipole_rho": [
      -854.8021240234375,
      -18210.15625,
      5326.81201171875
    ],
    "curv_rho": 187869136.0,
    "curv_rho_failed": false,
    "gpu_density_B_requested": "vector",
    "gpu_density_B_effective": "vector",
    "gpu_density_B_fallback_from_vector": false,
    "gpu_density_A_requested": null,
    "gpu_density_A_effective": null,
    "gpu_density_A_fallback_from_vector": false,
    "xtb_A_used": false,
    "xtb_A_success": false,
    "xtb_charge_length_mismatch": false
  },
  "A:1558": {
    "id": "A:1558",
    "chain": "A",
    "resseq": 1558,
    "resname": "SER",
    "sasa": 0.0,
    "partial_charge_B": -0.3,
    "F_metal": 0.0,
    "F_P": 0.0,
    "F_hal": 0.0,
    "total_density": 69841.7109375,
    "centroid": [
      -6.669111728668213,
      3.070775032043457,
      0.2435673475265503
    ],
    "dipole_rho": [
      -2742.08251953125,
      -18066.287109375,
      10128.2607421875
    ],
    "curv_rho": 183857440.0,
    "curv_rho_failed": false,
    "gpu_density_B_requested": "vector",
    "gpu_density_B_effective": "vector",
    "gpu_density_B_fallback_from_vector": false,
    "gpu_density_A_requested": null,
    "gpu_density_A_effective": null,
    "gpu_density_A_fallback_from_vector": false,
    "xtb_A_used": false,
    "xtb_A_success": false,
    "xtb_charge_length_mismatch": false
  },
  "A:1559": {
    "id": "A:1559",
    "chain": "A",
    "resseq": 1559,
    "resname": "LYS",
    "sasa": 0.0,
    "partial_charge_B": 0.11999999999999997,
    "F_metal": 0.0,
    "F_P": 0.0,
    "F_hal": 0.0,
    "total_density": 80573.7578125,
    "centroid": [
      -6.7665815353393555,
      2.7937588691711426,
      0.256802499294281
    ],
    "dipole_rho": [
      6814.34521484375,
      -14752.802734375,
      1147.0377197265625
    ],
    "curv_rho": 199406576.0,
    "curv_rho_failed": false,
    "gpu_density_B_requested": "vector",
    "gpu_density_B_effective": "vector",
    "gpu_density_B_fallback_from_vector": false,
    "gpu_density_A_requested": null,
    "gpu_density_A_effective": null,
    "gpu_density_A_fallback_from_vector": false,
    "xtb_A_used": false,
    "xtb_A_success": false,
    "xtb_charge_length_mismatch": false
  },
  "A:1560": {
    "id": "A:1560",
    "chain": "A",
    "resseq": 1560,
    "resname": "HIS",
    "sasa": 0.0,
    "partial_charge_B": 0.29999999999999993,
    "F_metal": 0.0,
    "F_P": 0.0,
    "F_hal": 0.0,
    "total_density": 74235.734375,
    "centroid": [
      -6.839461803436279,
      3.139185905456543,
      0.5548296570777893
    ],
    "dipole_rho": [
      9813.7978515625,
      -23440.234375,
      2468.3115234375
    ],
    "curv_rho": 175858672.0,
    "curv_rho_failed": false,
    "gpu_density_B_requested": "vector",
    "gpu_density_B_effective": "vector",
    "gpu_density_B_fallback_from_vector": false,
    "gpu_density_A_requested": null,
    "gpu_density_A_effective": null,
    "gpu_density_A_fallback_from_vector": false,
    "xtb_A_used": false,
    "xtb_A_success": false,
    "xtb_charge_length_mismatch": false
  },
  "A:1561": {
    "id": "A:1561",
    "chain": "A",
    "resseq": 1561,
    "resname": "LYS",
    "sasa": 0.0,
    "partial_charge_B": 0.11999999999999997,
    "F_metal": 0.0,
    "F_P": 0.0,
    "F_hal": 0.0,
    "total_density": 78348.4921875,
    "centroid": [
      -6.583798885345459,
      2.9148685932159424,
      0.7454481720924377
    ],
    "dipole_rho": [
      5506.2998046875,
      384.028564453125,
      -12160.2685546875
    ],
    "curv_rho": 183397232.0,
    "curv_rho_failed": false,
    "gpu_density_B_requested": "vector",
    "gpu_density_B_effective": "vector",
    "gpu_density_B_fallback_from_vector": false,
    "gpu_density_A_requested": null,
    "gpu_density_A_effective": null,
    "gpu_density_A_fallback_from_vector": false,
    "xtb_A_used": false,
    "xtb_A_success": false,
    "xtb_charge_length_mismatch": false
  },
  "A:1562": {
    "id": "A:1562",
    "chain": "A",
    "resseq": 1562,
    "resname": "TYR",
    "sasa": 0.0,
    "partial_charge_B": -0.3,
    "F_metal": 0.0,
    "F_P": 0.0,
    "F_hal": 0.0,
    "total_density": 81023.359375,
    "centroid": [
      -6.4660325050354,
      3.0763001441955566,
      0.7835058569908142
    ],
    "dipole_rho": [
      -2686.611328125,
      -8696.4365234375,
      -16200.806640625
    ],
    "curv_rho": 183492800.0,
    "curv_rho_failed": false,
    "gpu_density_B_requested": "vector",
    "gpu_density_B_effective": "vector",
    "gpu_density_B_fallback_from_vector": false,
    "gpu_density_A_requested": null,
    "gpu_density_A_effective": null,
    "gpu_density_A_fallback_from_vector": false,
    "xtb_A_used": false,
    "xtb_A_success": false,
    "xtb_charge_length_mismatch": false
  },
  "A:1563": {
    "id": "A:1563",
    "chain": "A",
    "resseq": 1563,
    "resname": "GLN",
    "sasa": 0.0,
    "partial_charge_B": -0.12,
    "F_metal": 0.0,
    "F_P": 0.0,
    "F_hal": 0.0,
    "total_density": 68434.6953125,
    "centroid": [
      -6.802752494812012,
      3.2581896781921387,
      1.017045497894287
    ],
    "dipole_rho": [
      7039.17724609375,
      -11629.3056640625,
      -19440.71875
    ],
    "curv_rho": 156136400.0,
    "curv_rho_failed": false,
    "gpu_density_B_requested": "vector",
    "gpu_density_B_effective": "vector",
    "gpu_density_B_fallback_from_vector": false,
    "gpu_density_A_requested": null,
    "gpu_density_A_effective": null,
    "gpu_density_A_fallback_from_vector": false,
    "xtb_A_used": false,
    "xtb_A_success": false,
    "xtb_charge_length_mismatch": false
  },
  "A:1564": {
    "id": "A:1564",
    "chain": "A",
    "resseq": 1564,
    "resname": "SER",
    "sasa": 0.0,
    "partial_charge_B": -0.3,
    "F_metal": 0.0,
    "F_P": 0.0,
    "F_hal": 0.0,
    "total_density": 62223.0625,
    "centroid": [
      -6.475677967071533,
      3.3542213439941406,
      1.2079533338546753
    ],
    "dipole_rho": [
      873.5731201171875,
      -9422.3857421875,
      -21299.787109375
    ],
    "curv_rho": 146411824.0,
    "curv_rho_failed": false,
    "gpu_density_B_requested": "vector",
    "gpu_density_B_effective": "vector",
    "gpu_density_B_fallback_from_vector": false,
    "gpu_density_A_requested": null,
    "gpu_density_A_effective": null,
    "gpu_density_A_fallback_from_vector": false,
    "xtb_A_used": false,
    "xtb_A_success": false,
    "xtb_charge_length_mismatch": false
  },
  "A:1565": {
    "id": "A:1565",
    "chain": "A",
    "resseq": 1565,
    "resname": "ARG",
    "sasa": 0.0,
    "partial_charge_B": 0.4799999999999999,
    "F_metal": 0.0,
    "F_P": 0.0,
    "F_hal": 0.0,
    "total_density": 63561.4375,
    "centroid": [
      -6.1993231773376465,
      3.474722146987915,
      1.2731871604919434
    ],
    "dipole_rho": [
      -7235.94970703125,
      -20491.970703125,
      -24765.509765625
    ],
    "curv_rho": 141793456.0,
    "curv_rho_failed": false,
    "gpu_density_B_requested": "vector",
    "gpu_density_B_effective": "vector",
    "gpu_density_B_fallback_from_vector": false,
    "gpu_density_A_requested": null,
    "gpu_density_A_effective": null,
    "gpu_density_A_fallback_from_vector": false,
    "xtb_A_used": false,
    "xtb_A_success": false,
    "xtb_charge_length_mismatch": false
  },
  "A:1566": {
    "id": "A:1566",
    "chain": "A",
    "resseq": 1566,
    "resname": "GLU",
    "sasa": 0.0,
    "partial_charge_B": -0.54,
    "F_metal": 0.0,
    "F_P": 0.0,
    "F_hal": 0.0,
    "total_density": 62281.5390625,
    "centroid": [
      -6.262475490570068,
      3.232909679412842,
      1.3331501483917236
    ],
    "dipole_rho": [
      -4140.20068359375,
      -6345.22265625,
      -32037.974609375
    ],
    "curv_rho": 146990096.0,
    "curv_rho_failed": false,
    "gpu_density_B_requested": "vector",
    "gpu_density_B_effective": "vector",
    "gpu_density_B_fallback_from_vector": false,
    "gpu_density_A_requested": null,
    "gpu_density_A_effective": null,
    "gpu_density_A_fallback_from_vector": false,
    "xtb_A_used": false,
    "xtb_A_success": false,
    "xtb_charge_length_mismatch": false
  },
  "A:1567": {
    "id": "A:1567",
    "chain": "A",
    "resseq": 1567,
    "resname": "SER",
    "sasa": 0.0,
    "partial_charge_B": -0.3,
    "F_metal": 0.0,
    "F_P": 0.0,
    "F_hal": 0.0,
    "total_density": 71400.9609375,
    "centroid": [
      -6.435755252838135,
      3.003265619277954,
      1.061905026435852
    ],
    "dipole_rho": [
      -7799.71044921875,
      -3210.733642578125,
      -26943.9921875
    ],
    "curv_rho": 168774256.0,
    "curv_rho_failed": false,
    "gpu_density_B_requested": "vector",
    "gpu_density_B_effective": "vector",
    "gpu_density_B_fallback_from_vector": false,
    "gpu_density_A_requested": null,
    "gpu_density_A_effective": null,
    "gpu_density_A_fallback_from_vector": false,
    "xtb_A_used": false,
    "xtb_A_success": false,
    "xtb_charge_length_mismatch": false
  },
  "A:1568": {
    "id": "A:1568",
    "chain": "A",
    "resseq": 1568,
    "resname": "PHE",
    "sasa": 0.0,
    "partial_charge_B": -0.06000000000000002,
    "F_metal": 0.0,
    "F_P": 0.0,
    "F_hal": 0.0,
    "total_density": 71201.1640625,
    "centroid": [
      -6.082614421844482,
      3.1381995677948,
      0.9629916548728943
    ],
    "dipole_rho": [
      -9887.658203125,
      -12809.72265625,
      -12245.8876953125
    ],
    "curv_rho": 163989616.0,
    "curv_rho_failed": false,
    "gpu_density_B_requested": "vector",
    "gpu_density_B_effective": "vector",
    "gpu_density_B_fallback_from_vector": false,
    "gpu_density_A_requested": null,
    "gpu_density_A_effective": null,
    "gpu_density_A_fallback_from_vector": false,
    "xtb_A_used": false,
    "xtb_A_success": false,
    "xtb_charge_length_mismatch": false
  },
  "A:1569": {
    "id": "A:1569",
    "chain": "A",
    "resseq": 1569,
    "resname": "LEU",
    "sasa": 0.0,
    "partial_charge_B": -0.06000000000000002,
    "F_metal": 0.0,
    "F_P": 0.0,
    "F_hal": 0.0,
    "total_density": 66074.734375,
    "centroid": [
      -5.882704257965088,
      3.1048479080200195,
      1.1522488594055176
    ],
    "dipole_rho": [
      -9757.01171875,
      -5144.0576171875,
      -23556.54296875
    ],
    "curv_rho": 155674800.0,
    "curv_rho_failed": false,
    "gpu_density_B_requested": "vector",
    "gpu_density_B_effective": "vector",
    "gpu_density_B_fallback_from_vector": false,
    "gpu_density_A_requested": null,
    "gpu_density_A_effective": null,
    "gpu_density_A_fallback_from_vector": false,
    "xtb_A_used": false,
    "xtb_A_success": false,
    "xtb_charge_length_mismatch": false
  },
  "A:1570": {
    "id": "A:1570",
    "chain": "A",
    "resseq": 1570,
    "resname": "ASP",
    "sasa": 0.2522388696670532,
    "partial_charge_B": -0.6486937440953503,
    "F_metal": 0.0,
    "F_P": 0.0,
    "F_hal": 0.0,
    "total_density": 66969.5546875,
    "centroid": [
      -6.0396528244018555,
      2.7888855934143066,
      1.1322686672210693
    ],
    "dipole_rho": [
      -5062.220703125,
      3498.176025390625,
      -28688.505859375
    ],
    "curv_rho": 164599888.0,
    "curv_rho_failed": false,
    "gpu_density_B_requested": "vector",
    "gpu_density_B_effective": "vector",
    "gpu_density_B_fallback_from_vector": false,
    "gpu_density_A_requested": null,
    "gpu_density_A_effective": null,
    "gpu_density_A_fallback_from_vector": false,
    "xtb_A_used": false,
    "xtb_A_success": false,
    "xtb_charge_length_mismatch": false
  },
  "A:1571": {
    "id": "A:1571",
    "chain": "A",
    "resseq": 1571,
    "resname": "ASP",
    "sasa": 0.0,
    "partial_charge_B": -0.54,
    "F_metal": 0.0,
    "F_P": 0.0,
    "F_hal": 0.0,
    "total_density": 76482.296875,
    "centroid": [
      -6.028079509735107,
      2.7498111724853516,
      0.8502988815307617
    ],
    "dipole_rho": [
      -10853.1328125,
      4760.91162109375,
      -17919.89453125
    ],
    "curv_rho": 183620960.0,
    "curv_rho_failed": false,
    "gpu_density_B_requested": "vector",
    "gpu_density_B_effective": "vector",
    "gpu_density_B_fallback_from_vector": false,
    "gpu_density_A_requested": null,
    "gpu_density_A_effective": null,
    "gpu_density_A_fallback_from_vector": false,
    "xtb_A_used": false,
    "xtb_A_success": false,
    "xtb_charge_length_mismatch": false
  },
  "A:1572": {
    "id": "A:1572",
    "chain": "A",
    "resseq": 1572,
    "resname": "VAL",
    "sasa": 0.0,
    "partial_charge_B": -0.06000000000000002,
    "F_metal": 0.0,
    "F_P": 0.0,
    "F_hal": 0.0,
    "total_density": 67453.078125,
    "centroid": [
      -5.717597484588623,
      2.9204964637756348,
      0.9324238300323486
    ],
    "dipole_rho": [
      -15780.05078125,
      -3907.65966796875,
      -14267.5947265625
    ],
    "curv_rho": 160217200.0,
    "curv_rho_failed": false,
    "gpu_density_B_requested": "vector",
    "gpu_density_B_effective": "vector",
    "gpu_density_B_fallback_from_vector": false,
    "gpu_density_A_requested": null,
    "gpu_density_A_effective": null,
    "gpu_density_A_fallback_from_vector": false,
    "xtb_A_used": false,
    "xtb_A_success": false,
    "xtb_charge_length_mismatch": false
  },
  "A:1573": {
    "id": "A:1573",
    "chain": "A",
    "resseq": 1573,
    "resname": "ASN",
    "sasa": 0.15825936198234558,
    "partial_charge_B": -0.13515477294704223,
    "F_metal": 0.0,
    "F_P": 0.0,
    "F_hal": 0.0,
    "total_density": 62015.46875,
    "centroid": [
      -5.583224296569824,
      2.804382085800171,
      1.070576548576355
    ],
    "dipole_rho": [
      -13027.08203125,
      1830.665283203125,
      -26174.310546875
    ],
    "curv_rho": 149728240.0,
    "curv_rho_failed": false,
    "gpu_density_B_requested": "vector",
    "gpu_density_B_effective": "vector",
    "gpu_density_B_fallback_from_vector": false,
    "gpu_density_A_requested": null,
    "gpu_density_A_effective": null,
    "gpu_density_A_fallback_from_vector": false,
    "xtb_A_used": false,
    "xtb_A_success": false,
    "xtb_charge_length_mismatch": false
  },
  "A:1574": {
    "id": "A:1574",
    "chain": "A",
    "resseq": 1574,
    "resname": "LEU",
    "sasa": 0.0,
    "partial_charge_B": -0.06000000000000002,
    "F_metal": 0.0,
    "F_P": 0.0,
    "F_hal": 0.0,
    "total_density": 67392.578125,
    "centroid": [
      -5.69694185256958,
      2.480311870574951,
      0.8894467949867249
    ],
    "dipole_rho": [
      -15533.4453125,
      9957.197265625,
      -21462.2265625
    ],
    "curv_rho": 162417984.0,
    "curv_rho_failed": false,
    "gpu_density_B_requested": "vector",
    "gpu_density_B_effective": "vector",
    "gpu_density_B_fallback_from_vector": false,
    "gpu_density_A_requested": null,
    "gpu_density_A_effective": null,
    "gpu_density_A_fallback_from_vector": false,
    "xtb_A_used": false,
    "xtb_A_success": false,
    "xtb_charge_length_mismatch": false
  },
  "A:1575": {
    "id": "A:1575",
    "chain": "A",
    "resseq": 1575,
    "resname": "ILE",
    "sasa": 0.0,
    "partial_charge_B": -0.06000000000000002,
    "F_metal": 0.0,
    "F_P": 0.0,
    "F_hal": 0.0,
    "total_density": 65805.234375,
    "centroid": [
      -5.4672698974609375,
      2.617682695388794,
      0.7185858488082886
    ],
    "dipole_rho": [
      -20883.763671875,
      1757.496337890625,
      -12948.923828125
    ],
    "curv_rho": 154280192.0,
    "curv_rho_failed": false,
    "gpu_density_B_requested": "vector",
    "gpu_density_B_effective": "vector",
    "gpu_density_B_fallback_from_vector": false,
    "gpu_density_A_requested": null,
    "gpu_density_A_effective": null,
    "gpu_density_A_fallback_from_vector": false,
    "xtb_A_used": false,
    "xtb_A_success": false,
    "xtb_charge_length_mismatch": false
  },
  "A:1576": {
    "id": "A:1576",
    "chain": "A",
    "resseq": 1576,
    "resname": "LEU",
    "sasa": 0.0,
    "partial_charge_B": -0.06000000000000002,
    "F_metal": 0.0,
    "F_P": 0.0,
    "F_hal": 0.0,
    "total_density": 55952.04296875,
    "centroid": [
      -5.20515775680542,
      2.633685827255249,
      0.9484467506408691
    ],
    "dipole_rho": [
      -21898.6796875,
      2721.9609375,
      -20875.185546875
    ],
    "curv_rho": 130132776.0,
    "curv_rho_failed": false,
    "gpu_density_B_requested": "vector",
    "gpu_density_B_effective": "vector",
    "gpu_density_B_fallback_from_vector": false,
    "gpu_density_A_requested": null,
    "gpu_density_A_effective": null,
    "gpu_density_A_fallback_from_vector": false,
    "xtb_A_used": false,
    "xtb_A_success": false,
    "xtb_charge_length_mismatch": false
  },
  "A:1577": {
    "id": "A:1577",
    "chain": "A",
    "resseq": 1577,
    "resname": "ALA",
    "sasa": 0.0,
    "partial_charge_B": -0.06000000000000002,
    "F_metal": 0.0,
    "F_P": 0.0,
    "F_hal": 0.0,
    "total_density": 51740.5,
    "centroid": [
      -5.293271541595459,
      2.4060559272766113,
      0.9966710209846497
    ],
    "dipole_rho": [
      -16175.7109375,
      9715.615234375,
      -20729.7734375
    ],
    "curv_rho": 126975992.0,
    "curv_rho_failed": false,
    "gpu_density_B_requested": "vector",
    "gpu_density_B_effective": "vector",
    "gpu_density_B_fallback_from_vector": false,
    "gpu_density_A_requested": null,
    "gpu_density_A_effective": null,
    "gpu_density_A_fallback_from_vector": false,
    "xtb_A_used": false,
    "xtb_A_success": false,
    "xtb_charge_length_mismatch": false
  },
  "A:1578": {
    "id": "A:1578",
    "chain": "A",
    "resseq": 1578,
    "resname": "ASN",
    "sasa": 0.0,
    "partial_charge_B": -0.12,
    "F_metal": 0.0,
    "F_P": 0.0,
    "F_hal": 0.0,
    "total_density": 61022.9765625,
    "centroid": [
      -5.412996768951416,
      2.285874605178833,
      0.784074604511261
    ],
    "dipole_rho": [
      -21244.173828125,
      15911.7001953125,
      -17762.291015625
    ],
    "curv_rho": 144464176.0,
    "curv_rho_failed": false,
    "gpu_density_B_requested": "vector",
    "gpu_density_B_effective": "vector",
    "gpu_density_B_fallback_from_vector": false,
    "gpu_density_A_requested": null,
    "gpu_density_A_effective": null,
    "gpu_density_A_fallback_from_vector": false,
    "xtb_A_used": false,
    "xtb_A_success": false,
    "xtb_charge_length_mismatch": false
  },
  "A:1579": {
    "id": "A:1579",
    "chain": "A",
    "resseq": 1579,
    "resname": "SER",
    "sasa": 0.0,
    "partial_charge_B": -0.3,
    "F_metal": 0.0,
    "F_P": 0.0,
    "F_hal": 0.0,
    "total_density": 51251.578125,
    "centroid": [
      -5.069406032562256,
      2.3412184715270996,
      0.763592004776001
    ],
    "dipole_rho": [
      -24525.92578125,
      8624.875,
      -13740.0947265625
    ],
    "curv_rho": 119381040.0,
    "curv_rho_failed": false,
    "gpu_density_B_requested": "vector",
    "gpu_density_B_effective": "vector",
    "gpu_density_B_fallback_from_vector": false,
    "gpu_density_A_requested": null,
    "gpu_density_A_effective": null,
    "gpu_density_A_fallback_from_vector": false,
    "xtb_A_used": false,
    "xtb_A_success": false,
    "xtb_charge_length_mismatch": false
  },
  "A:1580": {
    "id": "A:1580",
    "chain": "A",
    "resseq": 1580,
    "resname": "VAL",
    "sasa": 0.29038915038108826,
    "partial_charge_B": -0.07390370081487133,
    "F_metal": 0.0,
    "F_P": 0.0,
    "F_hal": 0.0,
    "total_density": 43511.45703125,
    "centroid": [
      -4.910104274749756,
      2.317106246948242,
      0.9789169430732727
    ],
    "dipole_rho": [
      -17258.703125,
      10503.953125,
      -19067.83984375
    ],
    "curv_rho": 99693960.0,
    "curv_rho_failed": false,
    "gpu_density_B_requested": "vector",
    "gpu_density_B_effective": "vector",
    "gpu_density_B_fallback_from_vector": false,
    "gpu_density_A_requested": null,
    "gpu_density_A_effective": null,
    "gpu_density_A_fallback_from_vector": false,
    "xtb_A_used": false,
    "xtb_A_success": false,
    "xtb_charge_length_mismatch": false
  },
  "A:1581": {
    "id": "A:1581",
    "chain": "A",
    "resseq": 1581,
    "resname": "LYS",
    "sasa": 2.464690685272217,
    "partial_charge_B": 0.29999999999999993,
    "F_metal": 0.0,
    "F_P": 0.0,
    "F_hal": 0.0,
    "total_density": 47806.14453125,
    "centroid": [
      -5.184837818145752,
      2.055757999420166,
      0.9680890440940857
    ],
    "dipole_rho": [
      -16816.28515625,
      15338.4560546875,
      -20203.40625
    ],
    "curv_rho": 106954016.0,
    "curv_rho_failed": false,
    "gpu_density_B_requested": "vector",
    "gpu_density_B_effective": "vector",
    "gpu_density_B_fallback_from_vector": false,
    "gpu_density_A_requested": null,
    "gpu_density_A_effective": null,
    "gpu_density_A_fallback_from_vector": false,
    "xtb_A_used": false,
    "xtb_A_success": false,
    "xtb_charge_length_mismatch": false
  },
  "A:1582": {
    "id": "A:1582",
    "chain": "A",
    "resseq": 1582,
    "resname": "TYR",
    "sasa": 0.0,
    "partial_charge_B": -0.3,
    "F_metal": 0.0,
    "F_P": 0.0,
    "F_hal": 0.0,
    "total_density": 46753.55078125,
    "centroid": [
      -4.951584815979004,
      1.854449987411499,
      0.5822810530662537
    ],
    "dipole_rho": [
      -20598.119140625,
      13522.685546875,
      -8097.8232421875
    ],
    "curv_rho": 97559624.0,
    "curv_rho_failed": false,
    "gpu_density_B_requested": "vector",
    "gpu_density_B_effective": "vector",
    "gpu_density_B_fallback_from_vector": false,
    "gpu_density_A_requested": null,
    "gpu_density_A_effective": null,
    "gpu_density_A_fallback_from_vector": false,
    "xtb_A_used": false,
    "xtb_A_success": false,
    "xtb_charge_length_mismatch": false
  },
  "A:1583": {
    "id": "A:1583",
    "chain": "A",
    "resseq": 1583,
    "resname": "ASN",
    "sasa": 0.4098881483078003,
    "partial_charge_B": -0.15925051727417705,
    "F_metal": 0.0,
    "F_P": 0.0,
    "F_hal": 0.0,
    "total_density": 44737.3203125,
    "centroid": [
      -4.837479114532471,
      2.160883903503418,
      0.6127755641937256
    ],
    "dipole_rho": [
      -25959.580078125,
      10989.5693359375,
      -11603.7138671875
    ],
    "curv_rho": 100439520.0,
    "curv_rho_failed": false,
    "gpu_density_B_requested": "vector",
    "gpu_density_B_effective": "vector",
    "gpu_density_B_fallback_from_vector": false,
    "gpu_density_A_requested": null,
    "gpu_density_A_effective": null,
    "gpu_density_A_fallback_from_vector": false,
    "xtb_A_used": false,
    "xtb_A_success": false,
    "xtb_charge_length_mismatch": false
  },
  "A:1584": {
    "id": "A:1584",
    "chain": "A",
    "resseq": 1584,
    "resname": "GLY",
    "sasa": 0.0,
    "partial_charge_B": -0.06000000000000002,
    "F_metal": 0.0,
    "F_P": 0.0,
    "F_hal": 0.0,
    "total_density": 38735.85546875,
    "centroid": [
      -4.704078674316406,
      2.1642258167266846,
      0.8645286560058594
    ],
    "dipole_rho": [
      -22277.1484375,
      7673.61572265625,
      -15591.03515625
    ],
    "curv_rho": 83954872.0,
    "curv_rho_failed": false,
    "gpu_density_B_requested": "vector",
    "gpu_density_B_effective": "vector",
    "gpu_density_B_fallback_from_vector": false,
    "gpu_density_A_requested": null,
    "gpu_density_A_effective": null,
    "gpu_density_A_fallback_from_vector": false,
    "xtb_A_used": false,
    "xtb_A_success": false,
    "xtb_charge_length_mismatch": false
  },
  "A:1585": {
    "id": "A:1585",
    "chain": "A",
    "resseq": 1585,
    "resname": "PRO",
    "sasa": 3.2588114738464355,
    "partial_charge_B": -0.15000000000000005,
    "F_metal": 0.0,
    "F_P": 0.0,
    "F_hal": 0.0,
    "total_density": 32700.06640625,
    "centroid": [
      -4.568453311920166,
      2.3532774448394775,
      1.0951969623565674
    ],
    "dipole_rho": [
      -17448.1640625,
      7652.94140625,
      -15283.1748046875
    ],
    "curv_rho": 71809672.0,
    "curv_rho_failed": false,
    "gpu_density_B_requested": "vector",
    "gpu_density_B_effective": "vector",
    "gpu_density_B_fallback_from_vector": false,
    "gpu_density_A_requested": null,
    "gpu_density_A_effective": null,
    "gpu_density_A_fallback_from_vector": false,
    "xtb_A_used": false,
    "xtb_A_success": false,
    "xtb_charge_length_mismatch": false
  },
  "A:1586": {
    "id": "A:1586",
    "chain": "A",
    "resseq": 1586,
    "resname": "GLU",
    "sasa": 7.8299055099487305,
    "partial_charge_B": -1.35,
    "F_metal": 0.0,
    "F_P": 0.0,
    "F_hal": 0.0,
    "total_density": 30076.009765625,
    "centroid": [
      -4.389975547790527,
      2.425785541534424,
      1.0463180541992188
    ],
    "dipole_rho": [
      -21574.119140625,
      4531.34765625,
      -13058.4580078125
    ],
    "curv_rho": 63095960.0,
    "curv_rho_failed": false,
    "gpu_density_B_requested": "vector",
    "gpu_density_B_effective": "vector",
    "gpu_density_B_fallback_from_vector": false,
    "gpu_density_A_requested": null,
    "gpu_density_A_effective": null,
    "gpu_density_A_fallback_from_vector": false,
    "xtb_A_used": false,
    "xtb_A_success": false,
    "xtb_charge_length_mismatch": false
  },
  "A:1587": {
    "id": "A:1587",
    "chain": "A",
    "resseq": 1587,
    "resname": "SER",
    "sasa": 0.0,
    "partial_charge_B": -0.3,
    "F_metal": 0.0,
    "F_P": 0.0,
    "F_hal": 0.0,
    "total_density": 38874.0390625,
    "centroid": [
      -4.566368579864502,
      2.3228416442871094,
      0.7067800760269165
    ],
    "dipole_rho": [
      -26626.80859375,
      2383.9453125,
      -11246.3876953125
    ],
    "curv_rho": 82336904.0,
    "curv_rho_failed": false,
    "gpu_density_B_requested": "vector",
    "gpu_density_B_effective": "vector",
    "gpu_density_B_fallback_from_vector": false,
    "gpu_density_A_requested": null,
    "gpu_density_A_effective": null,
    "gpu_density_A_fallback_from_vector": false,
    "xtb_A_used": false,
    "xtb_A_success": false,
    "xtb_charge_length_mismatch": false
  },
  "A:1588": {
    "id": "A:1588",
    "chain": "A",
    "resseq": 1588,
    "resname": "GLN",
    "sasa": 3.8889098167419434,
    "partial_charge_B": -0.30000000000000004,
    "F_metal": 0.0,
    "F_P": 0.0,
    "F_hal": 0.0,
    "total_density": 34431.17578125,
    "centroid": [
      -4.416318893432617,
      2.529453992843628,
      0.6273564100265503
    ],
    "dipole_rho": [
      -22956.67578125,
      2274.3154296875,
      224.5966033935547
    ],
    "curv_rho": 76376792.0,
    "curv_rho_failed": false,
    "gpu_density_B_requested": "vector",
    "gpu_density_B_effective": "vector",
    "gpu_density_B_fallback_from_vector": false,
    "gpu_density_A_requested": null,
    "gpu_density_A_effective": null,
    "gpu_density_A_fallback_from_vector": false,
    "xtb_A_used": false,
    "xtb_A_success": false,
    "xtb_charge_length_mismatch": false
  },
  "A:1589": {
    "id": "A:1589",
    "chain": "A",
    "resseq": 1589,
    "resname": "TYR",
    "sasa": 0.44141802191734314,
    "partial_charge_B": -0.405674473426035,
    "F_metal": 0.0,
    "F_P": 0.0,
    "F_hal": 0.0,
    "total_density": 46710.359375,
    "centroid": [
      -4.728748321533203,
      2.4957940578460693,
      0.6220555901527405
    ],
    "dipole_rho": [
      -29870.787109375,
      7273.68310546875,
      5489.1171875
    ],
    "curv_rho": 102043848.0,
    "curv_rho_failed": false,
    "gpu_density_B_requested": "vector",
    "gpu_density_B_effective": "vector",
    "gpu_density_B_fallback_from_vector": false,
    "gpu_density_A_requested": null,
    "gpu_density_A_effective": null,
    "gpu_density_A_fallback_from_vector": false,
    "xtb_A_used": false,
    "xtb_A_success": false,
    "xtb_charge_length_mismatch": false
  },
  "A:1590": {
    "id": "A:1590",
    "chain": "A",
    "resseq": 1590,
    "resname": "THR",
    "sasa": 0.0,
    "partial_charge_B": -0.3,
    "F_metal": 0.0,
    "F_P": 0.0,
    "F_hal": 0.0,
    "total_density": 45812.91015625,
    "centroid": [
      -4.788867950439453,
      2.588486671447754,
      0.8431611657142639
    ],
    "dipole_rho": [
      -24855.306640625,
      4268.50341796875,
      -11993.6376953125
    ],
    "curv_rho": 101300912.0,
    "curv_rho_failed": false,
    "gpu_density_B_requested": "vector",
    "gpu_density_B_effective": "vector",
    "gpu_density_B_fallback_from_vector": false,
    "gpu_density_A_requested": null,
    "gpu_density_A_effective": null,
    "gpu_density_A_fallback_from_vector": false,
    "xtb_A_used": false,
    "xtb_A_success": false,
    "xtb_charge_length_mismatch": false
  },
  "A:1591": {
    "id": "A:1591",
    "chain": "A",
    "resseq": 1591,
    "resname": "LYS",
    "sasa": 3.798224687576294,
    "partial_charge_B": 0.29999999999999993,
    "F_metal": 0.0,
    "F_P": 0.0,
    "F_hal": 0.0,
    "total_density": 41016.5859375,
    "centroid": [
      -4.64132022857666,
      2.7819979190826416,
      0.8921820521354675
    ],
    "dipole_rho": [
      -31495.6171875,
      -410.23956298828125,
      -8927.310546875
    ],
    "curv_rho": 91290392.0,
    "curv_rho_failed": false,
    "gpu_density_B_requested": "vector",
    "gpu_density_B_effective": "vector",
    "gpu_density_B_fallback_from_vector": false,
    "gpu_density_A_requested": null,
    "gpu_density_A_effective": null,
    "gpu_density_A_fallback_from_vector": false,
    "xtb_A_used": false,
    "xtb_A_success": false,
    "xtb_charge_length_mismatch": false
  },
  "A:1592": {
    "id": "A:1592",
    "chain": "A",
    "resseq": 1592,
    "resname": "THR",
    "sasa": 0.0,
    "partial_charge_B": -0.3,
    "F_metal": 0.0,
    "F_P": 0.0,
    "F_hal": 0.0,
    "total_density": 48004.51953125,
    "centroid": [
      -4.848679065704346,
      2.848952054977417,
      0.68418288230896
    ],
    "dipole_rho": [
      -27823.796875,
      -4719.76513671875,
      -2235.09033203125
    ],
    "curv_rho": 108937000.0,
    "curv_rho_failed": false,
    "gpu_density_B_requested": "vector",
    "gpu_density_B_effective": "vector",
    "gpu_density_B_fallback_from_vector": false,
    "gpu_density_A_requested": null,
    "gpu_density_A_effective": null,
    "gpu_density_A_fallback_from_vector": false,
    "xtb_A_used": false,
    "xtb_A_success": false,
    "xtb_charge_length_mismatch": false
  },
  "A:1593": {
    "id": "A:1593",
    "chain": "A",
    "resseq": 1593,
    "resname": "ALA",
    "sasa": 0.0,
    "partial_charge_B": -0.06000000000000002,
    "F_metal": 0.0,
    "F_P": 0.0,
    "F_hal": 0.0,
    "total_density": 53131.015625,
    "centroid": [
      -5.027757167816162,
      2.7937588691711426,
      0.8154932856559753
    ],
    "dipole_rho": [
      -23730.271484375,
      -3532.212646484375,
      -8256.9091796875
    ],
    "curv_rho": 120038232.0,
    "curv_rho_failed": false,
    "gpu_density_B_requested": "vector",
    "gpu_density_B_effective": "vector",
    "gpu_density_B_fallback_from_vector": false,
    "gpu_density_A_requested": null,
    "gpu_density_A_effective": null,
    "gpu_density_A_fallback_from_vector": false,
    "xtb_A_used": false,
    "xtb_A_success": false,
    "xtb_charge_length_mismatch": false
  },
  "A:1594": {
    "id": "A:1594",
    "chain": "A",
    "resseq": 1594,
    "resname": "GLN",
    "sasa": 0.31529858708381653,
    "partial_charge_B": -0.15019270669315288,
    "F_metal": 0.0,
    "F_P": 0.0,
    "F_hal": 0.0,
    "total_density": 49378.08203125,
    "centroid": [
      -4.960999488830566,
      2.9495785236358643,
      1.023067593574524
    ],
    "dipole_rho": [
      -24350.5234375,
      -4216.29345703125,
      -17918.70703125
    ],
    "curv_rho": 109216632.0,
    "curv_rho_failed": false,
    "gpu_density_B_requested": "vector",
    "gpu_density_B_effective": "vector",
    "gpu_density_B_fallback_from_vector": false,
    "gpu_density_A_requested": null,
    "gpu_density_A_effective": null,
    "gpu_density_A_fallback_from_vector": false,
    "xtb_A_used": false,
    "xtb_A_success": false,
    "xtb_charge_length_mismatch": false
  },
  "A:1595": {
    "id": "A:1595",
    "chain": "A",
    "resseq": 1595,
    "resname": "GLU",
    "sasa": 0.8828360438346863,
    "partial_charge_B": -0.920428104333726,
    "F_metal": 0.0,
    "F_P": 0.0,
    "F_hal": 0.0,
    "total_density": 49039.32421875,
    "centroid": [
      -4.963988304138184,
      3.1516916751861572,
      0.8880987167358398
    ],
    "dipole_rho": [
      -28057.560546875,
      -14817.3720703125,
      -7399.00439453125
    ],
    "curv_rho": 111157672.0,
    "curv_rho_failed": false,
    "gpu_density_B_requested": "vector",
    "gpu_density_B_effective": "vector",
    "gpu_density_B_fallback_from_vector": false,
    "gpu_density_A_requested": null,
    "gpu_density_A_effective": null,
    "gpu_density_A_fallback_from_vector": false,
    "xtb_A_used": false,
    "xtb_A_success": false,
    "xtb_charge_length_mismatch": false
  },
  "A:1596": {
    "id": "A:1596",
    "chain": "A",
    "resseq": 1596,
    "resname": "ILE",
    "sasa": 0.0,
    "partial_charge_B": -0.06000000000000002,
    "F_metal": 0.0,
    "F_P": 0.0,
    "F_hal": 0.0,
    "total_density": 58816.671875,
    "centroid": [
      -5.217991828918457,
      3.0402517318725586,
      0.7276939153671265
    ],
    "dipole_rho": [
      -24107.01171875,
      -11426.5009765625,
      -6756.921875
    ],
    "curv_rho": 134491504.0,
    "curv_rho_failed": false,
    "gpu_density_B_requested": "vector",
    "gpu_density_B_effective": "vector",
    "gpu_density_B_fallback_from_vector": false,
    "gpu_density_A_requested": null,
    "gpu_density_A_effective": null,
    "gpu_density_A_fallback_from_vector": false,
    "xtb_A_used": false,
    "xtb_A_success": false,
    "xtb_charge_length_mismatch": false
  },
  "A:1597": {
    "id": "A:1597",
    "chain": "A",
    "resseq": 1597,
    "resname": "VAL",
    "sasa": 0.0,
    "partial_charge_B": -0.06000000000000002,
    "F_metal": 0.0,
    "F_P": 0.0,
    "F_hal": 0.0,
    "total_density": 56892.3515625,
    "centroid": [
      -5.301520347595215,
      3.1222848892211914,
      1.0208297967910767
    ],
    "dipole_rho": [
      -20383.2578125,
      -7038.44091796875,
      -15143.859375
    ],
    "curv_rho": 129044304.0,
    "curv_rho_failed": false,
    "gpu_density_B_requested": "vector",
    "gpu_density_B_effective": "vector",
    "gpu_density_B_fallback_from_vector": false,
    "gpu_density_A_requested": null,
    "gpu_density_A_effective": null,
    "gpu_density_A_fallback_from_vector": false,
    "xtb_A_used": false,
    "xtb_A_success": false,
    "xtb_charge_length_mismatch": false
  },
  "A:1598": {
    "id": "A:1598",
    "chain": "A",
    "resseq": 1598,
    "resname": "ASN",
    "sasa": 0.981208086013794,
    "partial_charge_B": -0.21395959626704264,
    "F_metal": 0.0,
    "F_P": 0.0,
    "F_hal": 0.0,
    "total_density": 48324.15625,
    "centroid": [
      -5.122717380523682,
      3.299234390258789,
      1.1157244443893433
    ],
    "dipole_rho": [
      -22466.15625,
      -10773.423828125,
      -15094.072265625
    ],
    "curv_rho": 111950648.0,
    "curv_rho_failed": false,
    "gpu_density_B_requested": "vector",
    "gpu_density_B_effective": "vector",
    "gpu_density_B_fallback_from_vector": false,
    "gpu_density_A_requested": null,
    "gpu_density_A_effective": null,
    "gpu_density_A_fallback_from_vector": false,
    "xtb_A_used": false,
    "xtb_A_success": false,
    "xtb_charge_length_mismatch": false
  },
  "A:1599": {
    "id": "A:1599",
    "chain": "A",
    "resseq": 1599,
    "resname": "VAL",
    "sasa": 0.0,
    "partial_charge_B": -0.06000000000000002,
    "F_metal": 0.0,
    "F_P": 0.0,
    "F_hal": 0.0,
    "total_density": 52666.42578125,
    "centroid": [
      -5.299588680267334,
      3.438357353210449,
      0.9155982732772827
    ],
    "dipole_rho": [
      -23114.708984375,
      -18135.291015625,
      -6277.171875
    ],
    "curv_rho": 122185768.0,
    "curv_rho_failed": false,
    "gpu_density_B_requested": "vector",
    "gpu_density_B_effective": "vector",
    "gpu_density_B_fallback_from_vector": false,
    "gpu_density_A_requested": null,
    "gpu_density_A_effective": null,
    "gpu_density_A_fallback_from_vector": false,
    "xtb_A_used": false,
    "xtb_A_success": false,
    "xtb_charge_length_mismatch": false
  },
  "A:1600": {
    "id": "A:1600",
    "chain": "A",
    "resseq": 1600,
    "resname": "CYS",
    "sasa": 0.0,
    "partial_charge_B": -0.21000000000000002,
    "F_metal": 0.0,
    "F_P": 0.0,
    "F_hal": 0.0,
    "total_density": 62608.59375,
    "centroid": [
      -5.638116359710693,
      3.3435845375061035,
      0.9781196713447571
    ],
    "dipole_rho": [
      -25285.4921875,
      -20867.3828125,
      -13118.404296875
    ],
    "curv_rho": 141658144.0,
    "curv_rho_failed": false,
    "gpu_density_B_requested": "vector",
    "gpu_density_B_effective": "vector",
    "gpu_density_B_fallback_from_vector": false,
    "gpu_density_A_requested": null,
    "gpu_density_A_effective": null,
    "gpu_density_A_fallback_from_vector": false,
    "xtb_A_used": false,
    "xtb_A_success": false,
    "xtb_charge_length_mismatch": false
  },
  "A:1601": {
    "id": "A:1601",
    "chain": "A",
    "resseq": 1601,
    "resname": "TYR",
    "sasa": 0.12906184792518616,
    "partial_charge_B": -0.33089711371467045,
    "F_metal": 0.0,
    "F_P": 0.0,
    "F_hal": 0.0,
    "total_density": 57513.3203125,
    "centroid": [
      -5.524855613708496,
      3.3612780570983887,
      1.243714690208435
    ],
    "dipole_rho": [
      -20079.203125,
      -10961.3798828125,
      -22086.6640625
    ],
    "curv_rho": 126621608.0,
    "curv_rho_failed": false,
    "gpu_density_B_requested": "vector",
    "gpu_density_B_effective": "vector",
    "gpu_density_B_fallback_from_vector": false,
    "gpu_density_A_requested": null,
    "gpu_density_A_effective": null,
    "gpu_density_A_fallback_from_vector": false,
    "xtb_A_used": false,
    "xtb_A_success": false,
    "xtb_charge_length_mismatch": false
  },
  "A:1602": {
    "id": "A:1602",
    "chain": "A",
    "resseq": 1602,
    "resname": "GLN",
    "sasa": 3.5549561977386475,
    "partial_charge_B": -0.30000000000000004,
    "F_metal": 0.0,
    "F_P": 0.0,
    "F_hal": 0.0,
    "total_density": 46066.86328125,
    "centroid": [
      -5.365108013153076,
      3.697157859802246,
      1.2020847797393799
    ],
    "dipole_rho": [
      -20160.783203125,
      -23687.4609375,
      -11963.751953125
    ],
    "curv_rho": 106194480.0,
    "curv_rho_failed": false,
    "gpu_density_B_requested": "vector",
    "gpu_density_B_effective": "vector",
    "gpu_density_B_fallback_from_vector": false,
    "gpu_density_A_requested": null,
    "gpu_density_A_effective": null,
    "gpu_density_A_fallback_from_vector": false,
    "xtb_A_used": false,
    "xtb_A_success": false,
    "xtb_charge_length_mismatch": false
  },
  "A:1603": {
    "id": "A:1603",
    "chain": "A",
    "resseq": 1603,
    "resname": "THR",
    "sasa": 0.0,
    "partial_charge_B": -0.3,
    "F_metal": 0.0,
    "F_P": 0.0,
    "F_hal": 0.0,
    "total_density": 50373.12890625,
    "centroid": [
      -5.619500160217285,
      3.7599937915802,
      1.0311626195907593
    ],
    "dipole_rho": [
      -17074.337890625,
      -21917.6484375,
      -7321.09423828125
    ],
    "curv_rho": 118272416.0,
    "curv_rho_failed": false,
    "gpu_density_B_requested": "vector",
    "gpu_density_B_effective": "vector",
    "gpu_density_B_fallback_from_vector": false,
    "gpu_density_A_requested": null,
    "gpu_density_A_effective": null,
    "gpu_density_A_fallback_from_vector": false,
    "xtb_A_used": false,
    "xtb_A_success": false,
    "xtb_charge_length_mismatch": false
  },
  "A:1604": {
    "id": "A:1604",
    "chain": "A",
    "resseq": 1604,
    "resname": "LEU",
    "sasa": 0.0,
    "partial_charge_B": -0.06000000000000002,
    "F_metal": 0.0,
    "F_P": 0.0,
    "F_hal": 0.0,
    "total_density": 57430.0625,
    "centroid": [
      -5.816986083984375,
      3.5889339447021484,
      1.2126554250717163
    ],
    "dipole_rho": [
      -13711.333984375,
      -24343.330078125,
      -14210.755859375
    ],
    "curv_rho": 130024672.0,
    "curv_rho_failed": false,
    "gpu_density_B_requested": "vector",
    "gpu_density_B_effective": "vector",
    "gpu_density_B_fallback_from_vector": false,
    "gpu_density_A_requested": null,
    "gpu_density_A_effective": null,
    "gpu_density_A_fallback_from_vector": false,
    "xtb_A_used": false,
    "xtb_A_success": false,
    "xtb_charge_length_mismatch": false
  },
  "A:1605": {
    "id": "A:1605",
    "chain": "A",
    "resseq": 1605,
    "resname": "THR",
    "sasa": 0.0630597174167633,
    "partial_charge_B": -0.31509635334657643,
    "F_metal": 0.0,
    "F_P": 0.0,
    "F_hal": 0.0,
    "total_density": 43633.85546875,
    "centroid": [
      -5.6265177726745605,
      3.860292673110962,
      1.3634341955184937
    ],
    "dipole_rho": [
      -12027.513671875,
      -21246.259765625,
      -16088.177734375
    ],
    "curv_rho": 101117280.0,
    "curv_rho_failed": false,
    "gpu_density_B_requested": "vector",
    "gpu_density_B_effective": "vector",
    "gpu_density_B_fallback_from_vector": false,
    "gpu_density_A_requested": null,
    "gpu_density_A_effective": null,
    "gpu_density_A_fallback_from_vector": false,
    "xtb_A_used": false,
    "xtb_A_success": false,
    "xtb_charge_length_mismatch": false
  },
  "A:1606": {
    "id": "A:1606",
    "chain": "A",
    "resseq": 1606,
    "resname": "GLU",
    "sasa": 1.3712315559387207,
    "partial_charge_B": -1.1308855048129804,
    "F_metal": 0.0,
    "F_P": 0.0,
    "F_hal": 0.0,
    "total_density": 44400.58203125,
    "centroid": [
      -5.619041442871094,
      3.966709852218628,
      1.1718590259552002
    ],
    "dipole_rho": [
      -15532.640625,
      -28204.755859375,
      -8388.107421875
    ],
    "curv_rho": 102679880.0,
    "curv_rho_failed": false,
    "gpu_density_B_requested": "vector",
    "gpu_density_B_effective": "vector",
    "gpu_density_B_fallback_from_vector": false,
    "gpu_density_A_requested": null,
    "gpu_density_A_effective": null,
    "gpu_density_A_fallback_from_vector": false,
    "xtb_A_used": false,
    "xtb_A_success": false,
    "xtb_charge_length_mismatch": false
  },
  "A:1607": {
    "id": "A:1607",
    "chain": "A",
    "resseq": 1607,
    "resname": "TYR",
    "sasa": 0.06379532068967819,
    "partial_charge_B": -0.3152724551019558,
    "F_metal": 0.0,
    "F_P": 0.0,
    "F_hal": 0.0,
    "total_density": 52164.50390625,
    "centroid": [
      -5.948605060577393,
      3.9252049922943115,
      1.0654884576797485
    ],
    "dipole_rho": [
      -13847.73828125,
      -30471.2109375,
      -4480.66357421875
    ],
    "curv_rho": 117373240.0,
    "curv_rho_failed": false,
    "gpu_density_B_requested": "vector",
    "gpu_density_B_effective": "vector",
    "gpu_density_B_fallback_from_vector": false,
    "gpu_density_A_requested": null,
    "gpu_density_A_effective": null,
    "gpu_density_A_fallback_from_vector": false,
    "xtb_A_used": false,
    "xtb_A_success": false,
    "xtb_charge_length_mismatch": false
  },
  "A:1608": {
    "id": "A:1608",
    "chain": "A",
    "resseq": 1608,
    "resname": "ASP",
    "sasa": 0.0,
    "partial_charge_B": -0.54,
    "F_metal": 0.0,
    "F_P": 0.0,
    "F_hal": 0.0,
    "total_density": 45198.0625,
    "centroid": [
      -6.068431854248047,
      3.977600336074829,
      1.423072099685669
    ],
    "dipole_rho": [
      -8616.7412109375,
      -23709.734375,
      -18833.6015625
    ],
    "curv_rho": 102712824.0,
    "curv_rho_failed": false,
    "gpu_density_B_requested": "vector",
    "gpu_density_B_effective": "vector",
    "gpu_density_B_fallback_from_vector": false,
    "gpu_density_A_requested": null,
    "gpu_density_A_effective": null,
    "gpu_density_A_fallback_from_vector": false,
    "xtb_A_used": false,
    "xtb_A_success": false,
    "xtb_charge_length_mismatch": false
  },
  "A:1609": {
    "id": "A:1609",
    "chain": "A",
    "resseq": 1609,
    "resname": "GLU",
    "sasa": 6.621270179748535,
    "partial_charge_B": -1.35,
    "F_metal": 0.0,
    "F_P": 0.0,
    "F_hal": 0.0,
    "total_density": 39541.21484375,
    "centroid": [
      -6.263299465179443,
      4.1893815994262695,
      1.4404886960983276
    ],
    "dipole_rho": [
      -6163.58642578125,
      -30833.6328125,
      -12184.849609375
    ],
    "curv_rho": 88264344.0,
    "curv_rho_failed": false,
    "gpu_density_B_requested": "vector",
    "gpu_density_B_effective": "vector",
    "gpu_density_B_fallback_from_vector": false,
    "gpu_density_A_requested": null,
    "gpu_density_A_effective": null,
    "gpu_density_A_fallback_from_vector": false,
    "xtb_A_used": false,
    "xtb_A_success": false,
    "xtb_charge_length_mismatch": false
  },
  "A:1610": {
    "id": "A:1610",
    "chain": "A",
    "resseq": 1610,
    "resname": "HIS",
    "sasa": 2.9287939071655273,
    "partial_charge_B": 0.7499999999999999,
    "F_metal": 0.0,
    "F_P": 0.0,
    "F_hal": 0.0,
    "total_density": 43982.83203125,
    "centroid": [
      -6.356085777282715,
      4.119203567504883,
      1.177432894706726
    ],
    "dipole_rho": [
      -3295.0205078125,
      -31197.734375,
      -4284.23779296875
    ],
    "curv_rho": 100351840.0,
    "curv_rho_failed": false,
    "gpu_density_B_requested": "vector",
    "gpu_density_B_effective": "vector",
    "gpu_density_B_fallback_from_vector": false,
    "gpu_density_A_requested": null,
    "gpu_density_A_effective": null,
    "gpu_density_A_fallback_from_vector": false,
    "xtb_A_used": false,
    "xtb_A_success": false,
    "xtb_charge_length_mismatch": false
  },
  "A:1611": {
    "id": "A:1611",
    "chain": "A",
    "resseq": 1611,
    "resname": "LEU",
    "sasa": 0.0,
    "partial_charge_B": -0.06000000000000002,
    "F_metal": 0.0,
    "F_P": 0.0,
    "F_hal": 0.0,
    "total_density": 55166.9921875,
    "centroid": [
      -6.27174711227417,
      3.805054187774658,
      1.1996208429336548
    ],
    "dipole_rho": [
      -2742.3544921875,
      -27327.443359375,
      -13181.703125
    ],
    "curv_rho": 124220048.0,
    "curv_rho_failed": false,
    "gpu_density_B_requested": "vector",
    "gpu_density_B_effective": "vector",
    "gpu_density_B_fallback_from_vector": false,
    "gpu_density_A_requested": null,
    "gpu_density_A_effective": null,
    "gpu_density_A_fallback_from_vector": false,
    "xtb_A_used": false,
    "xtb_A_success": false,
    "xtb_charge_length_mismatch": false
  },
  "A:1612": {
    "id": "A:1612",
    "chain": "A",
    "resseq": 1612,
    "resname": "THR",
    "sasa": 0.0,
    "partial_charge_B": -0.3,
    "F_metal": 0.0,
    "F_P": 0.0,
    "F_hal": 0.0,
    "total_density": 44145.38671875,
    "centroid": [
      -6.433776378631592,
      3.9806065559387207,
      1.4823493957519531
    ],
    "dipole_rho": [
      -304.7730407714844,
      -19962.248046875,
      -17526.068359375
    ],
    "curv_rho": 99434512.0,
    "curv_rho_failed": false,
    "gpu_density_B_requested": "vector",
    "gpu_density_B_effective": "vector",
    "gpu_density_B_fallback_from_vector": false,
    "gpu_density_A_requested": null,
    "gpu_density_A_effective": null,
    "gpu_density_A_fallback_from_vector": false,
    "xtb_A_used": false,
    "xtb_A_success": false,
    "xtb_charge_length_mismatch": false
  },
  "A:1613": {
    "id": "A:1613",
    "chain": "A",
    "resseq": 1613,
    "resname": "GLN",
    "sasa": 1.8706715106964111,
    "partial_charge_B": -0.2991338069861999,
    "F_metal": 0.0,
    "F_P": 0.0,
    "F_hal": 0.0,
    "total_density": 40890.57421875,
    "centroid": [
      -6.667176723480225,
      4.076352596282959,
      1.409549355506897
    ],
    "dipole_rho": [
      5351.73095703125,
      -25822.95703125,
      -12207.91015625
    ],
    "curv_rho": 93061760.0,
    "curv_rho_failed": false,
    "gpu_density_B_requested": "vector",
    "gpu_density_B_effective": "vector",
    "gpu_density_B_fallback_from_vector": false,
    "gpu_density_A_requested": null,
    "gpu_density_A_effective": null,
    "gpu_density_A_fallback_from_vector": false,
    "xtb_A_used": false,
    "xtb_A_success": false,
    "xtb_charge_length_mismatch": false
  },
  "A:1614": {
    "id": "A:1614",
    "chain": "A",
    "resseq": 1614,
    "resname": "LEU",
    "sasa": 0.0,
    "partial_charge_B": -0.06000000000000002,
    "F_metal": 0.0,
    "F_P": 0.0,
    "F_hal": 0.0,
    "total_density": 51076.0859375,
    "centroid": [
      -6.688592433929443,
      3.8806796073913574,
      1.131154179573059
    ],
    "dipole_rho": [
      3216.866455078125,
      -25894.080078125,
      -10388.6552734375
    ],
    "curv_rho": 114590048.0,
    "curv_rho_failed": false,
    "gpu_density_B_requested": "vector",
    "gpu_density_B_effective": "vector",
    "gpu_density_B_fallback_from_vector": false,
    "gpu_density_A_requested": null,
    "gpu_density_A_effective": null,
    "gpu_density_A_fallback_from_vector": false,
    "xtb_A_used": false,
    "xtb_A_success": false,
    "xtb_charge_length_mismatch": false
  },
  "A:1615": {
    "id": "A:1615",
    "chain": "A",
    "resseq": 1615,
    "resname": "GLU",
    "sasa": 0.0,
    "partial_charge_B": -0.54,
    "F_metal": 0.0,
    "F_P": 0.0,
    "F_hal": 0.0,
    "total_density": 58573.8203125,
    "centroid": [
      -6.53206205368042,
      3.6546826362609863,
      1.3539047241210938
    ],
    "dipole_rho": [
      6489.041015625,
      -21835.412109375,
      -21025.130859375
    ],
    "curv_rho": 125536576.0,
    "curv_rho_failed": false,
    "gpu_density_B_requested": "vector",
    "gpu_density_B_effective": "vector",
    "gpu_density_B_fallback_from_vector": false,
    "gpu_density_A_requested": null,
    "gpu_density_A_effective": null,
    "gpu_density_A_fallback_from_vector": false,
    "xtb_A_used": false,
    "xtb_A_success": false,
    "xtb_charge_length_mismatch": false
  },
  "A:1616": {
    "id": "A:1616",
    "chain": "A",
    "resseq": 1616,
    "resname": "LYS",
    "sasa": 1.7725049257278442,
    "partial_charge_B": 0.28973346385609716,
    "F_metal": 0.0,
    "F_P": 0.0,
    "F_hal": 0.0,
    "total_density": 46391.83984375,
    "centroid": [
      -6.890056133270264,
      3.8714821338653564,
      1.5054980516433716
    ],
    "dipole_rho": [
      2855.162353515625,
      -23780.767578125,
      -22915.60546875
    ],
    "curv_rho": 97291800.0,
    "curv_rho_failed": false,
    "gpu_density_B_requested": "vector",
    "gpu_density_B_effective": "vector",
    "gpu_density_B_fallback_from_vector": false,
    "gpu_density_A_requested": null,
    "gpu_density_A_effective": null,
    "gpu_density_A_fallback_from_vector": false,
    "xtb_A_used": false,
    "xtb_A_success": false,
    "xtb_charge_length_mismatch": false
  },
  "A:1617": {
    "id": "A:1617",
    "chain": "A",
    "resseq": 1617,
    "resname": "ASP",
    "sasa": 0.4098881483078003,
    "partial_charge_B": -0.7166273277337968,
    "F_metal": 0.0,
    "F_P": 0.0,
    "F_hal": 0.0,
    "total_density": 47624.79296875,
    "centroid": [
      -7.077854156494141,
      3.820056438446045,
      1.2743182182312012
    ],
    "dipole_rho": [
      7878.71533203125,
      -28900.8046875,
      -13960.3388671875
    ],
    "curv_rho": 102879192.0,
    "curv_rho_failed": false,
    "gpu_density_B_requested": "vector",
    "gpu_density_B_effective": "vector",
    "gpu_density_B_fallback_from_vector": false,
    "gpu_density_A_requested": null,
    "gpu_density_A_effective": null,
    "gpu_density_A_fallback_from_vector": false,
    "xtb_A_used": false,
    "xtb_A_success": false,
    "xtb_charge_length_mismatch": false
  },
  "A:1618": {
    "id": "A:1618",
    "chain": "A",
    "resseq": 1618,
    "resname": "ILE",
    "sasa": 0.0,
    "partial_charge_B": -0.06000000000000002,
    "F_metal": 0.0,
    "F_P": 0.0,
    "F_hal": 0.0,
    "total_density": 56170.15625,
    "centroid": [
      -6.937175273895264,
      3.5779097080230713,
      1.1448043584823608
    ],
    "dipole_rho": [
      13310.2314453125,
      -20609.001953125,
      -15465.4951171875
    ],
    "curv_rho": 128778624.0,
    "curv_rho_failed": false,
    "gpu_density_B_requested": "vector",
    "gpu_density_B_effective": "vector",
    "gpu_density_B_fallback_from_vector": false,
    "gpu_density_A_requested": null,
    "gpu_density_A_effective": null,
    "gpu_density_A_fallback_from_vector": false,
    "xtb_A_used": false,
    "xtb_A_success": false,
    "xtb_charge_length_mismatch": false
  },
  "A:1619": {
    "id": "A:1619",
    "chain": "A",
    "resseq": 1619,
    "resname": "CYS",
    "sasa": 0.0,
    "partial_charge_B": -0.21000000000000002,
    "F_metal": 0.0,
    "F_P": 0.0,
    "F_hal": 0.0,
    "total_density": 46476.8046875,
    "centroid": [
      -7.097392559051514,
      3.591043710708618,
      1.4217913150787354
    ],
    "dipole_rho": [
      11586.2587890625,
      -13056.376953125,
      -20165.90234375
    ],
    "curv_rho": 105839704.0,
    "curv_rho_failed": false,
    "gpu_density_B_requested": "vector",
    "gpu_density_B_effective": "vector",
    "gpu_density_B_fallback_from_vector": false,
    "gpu_density_A_requested": null,
    "gpu_density_A_effective": null,
    "gpu_density_A_fallback_from_vector": false,
    "xtb_A_used": false,
    "xtb_A_success": false,
    "xtb_charge_length_mismatch": false
  },
  "A:1620": {
    "id": "A:1620",
    "chain": "A",
    "resseq": 1620,
    "resname": "THR",
    "sasa": 1.709333896636963,
    "partial_charge_B": -0.7092106585313087,
    "F_metal": 0.0,
    "F_P": 0.0,
    "F_hal": 0.0,
    "total_density": 42163.65234375,
    "centroid": [
      -7.357484817504883,
      3.6977274417877197,
      1.4045109748840332
    ],
    "dipole_rho": [
      12307.0078125,
      -18836.96875,
      -16826.44921875
    ],
    "curv_rho": 90712744.0,
    "curv_rho_failed": false,
    "gpu_density_B_requested": "vector",
    "gpu_density_B_effective": "vector",
    "gpu_density_B_fallback_from_vector": false,
    "gpu_density_A_requested": null,
    "gpu_density_A_effective": null,
    "gpu_density_A_fallback_from_vector": false,
    "xtb_A_used": false,
    "xtb_A_success": false,
    "xtb_charge_length_mismatch": false
  },
  "A:1621": {
    "id": "A:1621",
    "chain": "A",
    "resseq": 1621,
    "resname": "ALA",
    "sasa": 0.0,
    "partial_charge_B": -0.06000000000000002,
    "F_metal": 0.0,
    "F_P": 0.0,
    "F_hal": 0.0,
    "total_density": 45503.37890625,
    "centroid": [
      -7.354451656341553,
      3.580702543258667,
      1.1951243877410889
    ],
    "dipole_rho": [
      16711.923828125,
      -16035.283203125,
      -12199.24609375
    ],
    "curv_rho": 103921536.0,
    "curv_rho_failed": false,
    "gpu_density_B_requested": "vector",
    "gpu_density_B_effective": "vector",
    "gpu_density_B_fallback_from_vector": false,
    "gpu_density_A_requested": null,
    "gpu_density_A_effective": null,
    "gpu_density_A_fallback_from_vector": false,
    "xtb_A_used": false,
    "xtb_A_success": false,
    "xtb_charge_length_mismatch": false
  },
  "A:1622": {
    "id": "A:1622",
    "chain": "A",
    "resseq": 1622,
    "resname": "LYS",
    "sasa": 0.0,
    "partial_charge_B": 0.11999999999999997,
    "F_metal": 0.0,
    "F_P": 0.0,
    "F_hal": 0.0,
    "total_density": 55190.2578125,
    "centroid": [
      -7.328611850738525,
      3.232325553894043,
      1.1760430335998535
    ],
    "dipole_rho": [
      15347.1181640625,
      -12469.1142578125,
      -21355.021484375
    ],
    "curv_rho": 123517784.0,
    "curv_rho_failed": false,
    "gpu_density_B_requested": "vector",
    "gpu_density_B_effective": "vector",
    "gpu_density_B_fallback_from_vector": false,
    "gpu_density_A_requested": null,
    "gpu_density_A_effective": null,
    "gpu_density_A_fallback_from_vector": false,
    "xtb_A_used": false,
    "xtb_A_success": false,
    "xtb_charge_length_mismatch": false
  },
  "A:1623": {
    "id": "A:1623",
    "chain": "A",
    "resseq": 1623,
    "resname": "GLU",
    "sasa": 3.216045618057251,
    "partial_charge_B": -1.35,
    "F_metal": 0.0,
    "F_P": 0.0,
    "F_hal": 0.0,
    "total_density": 40522.48046875,
    "centroid": [
      -7.549422740936279,
      3.4471254348754883,
      1.4479823112487793
    ],
    "dipole_rho": [
      15582.6142578125,
      -12033.220703125,
      -22221.884765625
    ],
    "curv_rho": 88292280.0,
    "curv_rho_failed": false,
    "gpu_density_B_requested": "vector",
    "gpu_density_B_effective": "vector",
    "gpu_density_B_fallback_from_vector": false,
    "gpu_density_A_requested": null,
    "gpu_density_A_effective": null,
    "gpu_density_A_fallback_from_vector": false,
    "xtb_A_used": false,
    "xtb_A_success": false,
    "xtb_charge_length_mismatch": false
  },
  "A:1624": {
    "id": "A:1624",
    "chain": "A",
    "resseq": 1624,
    "resname": "ALA",
    "sasa": 3.1193501949310303,
    "partial_charge_B": -0.15000000000000005,
    "F_metal": 0.0,
    "F_P": 0.0,
    "F_hal": 0.0,
    "total_density": 38781.18359375,
    "centroid": [
      -7.733651638031006,
      3.4478068351745605,
      1.250289797782898
    ],
    "dipole_rho": [
      16874.822265625,
      -13649.923828125,
      -14212.9228515625
    ],
    "curv_rho": 84414480.0,
    "curv_rho_failed": false,
    "gpu_density_B_requested": "vector",
    "gpu_density_B_effective": "vector",
    "gpu_density_B_fallback_from_vector": false,
    "gpu_density_A_requested": null,
    "gpu_density_A_effective": null,
    "gpu_density_A_fallback_from_vector": false,
    "xtb_A_used": false,
    "xtb_A_success": false,
    "xtb_charge_length_mismatch": false
  },
  "A:1625": {
    "id": "A:1625",
    "chain": "A",
    "resseq": 1625,
    "resname": "ALA",
    "sasa": 0.0,
    "partial_charge_B": -0.06000000000000002,
    "F_metal": 0.0,
    "F_P": 0.0,
    "F_hal": 0.0,
    "total_density": 45810.65625,
    "centroid": [
      -7.669138431549072,
      3.195719003677368,
      1.0845202207565308
    ],
    "dipole_rho": [
      21152.751953125,
      -13544.42578125,
      -15549.04296875
    ],
    "curv_rho": 105620408.0,
    "curv_rho_failed": false,
    "gpu_density_B_requested": "vector",
    "gpu_density_B_effective": "vector",
    "gpu_density_B_fallback_from_vector": false,
    "gpu_density_A_requested": null,
    "gpu_density_A_effective": null,
    "gpu_density_A_fallback_from_vector": false,
    "xtb_A_used": false,
    "xtb_A_success": false,
    "xtb_charge_length_mismatch": false
  }
}
```
