## Supplementary material for "Localized Reactivity on Proteins as Riemannian Manifolds: A Quantum-Inspired Geometric Model for Deterministic, Metal-Aware Reactive-Site Prediction": code bundle: unbound_positive_residue_ids.json

```
{
  "unbound_positive_residue_ids": [
    "A:1502",
    "A:1503",
    "A:1505",
    "A:1506",
    "A:1509",
    "A:1513",
    "A:1517",
    "A:1607",
    "A:1610",
    "A:1613",
    "A:1614"
  ]
}
```
