## Supplementary material for "Localized Reactivity on Proteins as Riemannian Manifolds: A Quantum-Inspired Geometric Model for Deterministic, Metal-Aware Reactive-Site Prediction": code bundle: result_bound_labels_unbound_features.json

```
{
  "case": "DB55_BOYV_R",
  "AUROC_mean": 0.8292445054945056,
  "AUROC_std": 0.09140475183107925,
  "fold_AUROCs": [
    0.8571428571428571,
    0.65625,
    0.8690476190476191,
    0.9262820512820513,
    0.8375
  ],
  "AUPRC_mean": 0.43536490752600876,
  "AUPRC_std": 0.11912090927057124,
  "fold_AUPRCs": [
    0.4518849206349206,
    0.22027002188435182,
    0.5537698412698412,
    0.5353535353535354,
    0.4155462184873949
  ],
  "policyP_info": {
    "K_target": 5,
    "K_min": 2,
    "min_valid_folds": 2,
    "n_pos_groups": 26,
    "K_used": 5,
    "n_total_folds": 5,
    "n_valid_folds": 5,
    "n_skipped_train_single_class": 0,
    "n_skipped_test_single_class": 0,
    "reason": "OK"
  },
  "n_pos": 26,
  "n_neg": 248,
  "unbound_positive_residue_ids": [
    "A:32",
    "A:33",
    "A:64",
    "A:96",
    "A:99",
    "A:100",
    "A:101",
    "A:102",
    "A:103",
    "A:104",
    "A:107",
    "A:125",
    "A:126",
    "A:127",
    "A:128",
    "A:129",
    "A:152",
    "A:153",
    "A:154",
    "A:155",
    "A:189",
    "A:218",
    "A:219",
    "A:220",
    "A:221",
    "A:222"
  ],
  "unbound_positive_residue_ids_path": "/content/benchmark_workdir/DB55_BOYV_R/unbound_positive_residue_ids.json",
  "bound_positive_residue_ids_used": [
    "B:100",
    "B:101",
    "B:102",
    "B:103",
    "B:104",
    "B:107",
    "B:125",
    "B:126",
    "B:127",
    "B:128",
    "B:129",
    "B:152",
    "B:153",
    "B:154",
    "B:155",
    "B:189",
    "B:218",
    "B:219",
    "B:220",
    "B:221",
    "B:222",
    "B:32",
    "B:33",
    "B:64",
    "B:96",
    "B:99"
  ],
  "bound_interface_report": {
    "cutoff_angstrom": 5.0,
    "coarse_margin_angstrom": 4.0,
    "scheme": "closest-heavy",
    "protein_only": true,
    "target_bound_chains": [
      "B"
    ],
    "n_target_res": 274,
    "n_other_res": 104,
    "n_candidate_pairs": 98,
    "n_interface_target_res": 26,
    "backend_kdtree": "scipy.cKDTree",
    "auto_interface_labels": true
  },
  "mapping": {
    "n_bound_labels": 26,
    "n_mapped": 26,
    "n_dropped": 0,
    "mapped_examples": [
      {
        "bound": "B:100",
        "unbound": "A:100",
        "idx": 98
      },
      {
        "bound": "B:101",
        "unbound": "A:101",
        "idx": 99
      },
      {
        "bound": "B:102",
        "unbound": "A:102",
        "idx": 100
      },
      {
        "bound": "B:103",
        "unbound": "A:103",
        "idx": 101
      },
      {
        "bound": "B:104",
        "unbound": "A:104",
        "idx": 102
      },
      {
        "bound": "B:107",
        "unbound": "A:107",
        "idx": 105
      },
      {
        "bound": "B:125",
        "unbound": "A:125",
        "idx": 123
      },
      {
        "bound": "B:126",
        "unbound": "A:126",
        "idx": 124
      },
      {
        "bound": "B:127",
        "unbound": "A:127",
        "idx": 125
      },
      {
        "bound": "B:128",
        "unbound": "A:128",
        "idx": 126
      },
      {
        "bound": "B:129",
        "unbound": "A:129",
        "idx": 127
      },
      {
        "bound": "B:152",
        "unbound": "A:152",
        "idx": 150
      },
      {
        "bound": "B:153",
        "unbound": "A:153",
        "idx": 151
      },
      {
        "bound": "B:154",
        "unbound": "A:154",
        "idx": 152
      },
      {
        "bound": "B:155",
        "unbound": "A:155",
        "idx": 153
      },
      {
        "bound": "B:189",
        "unbound": "A:189",
        "idx": 187
      },
      {
        "bound": "B:218",
        "unbound": "A:218",
        "idx": 216
      },
      {
        "bound": "B:219",
        "unbound": "A:219",
        "idx": 217
      },
      {
        "bound": "B:220",
        "unbound": "A:220",
        "idx": 218
      },
      {
        "bound": "B:221",
        "unbound": "A:221",
        "idx": 219
      }
    ],
    "dropped_examples": []
  },
  "mapping_extra": {
    "bound_to_unbound_chain_map": {
      "B": "A"
    },
    "chain_assignment": {
      "forced_hints": [],
      "unmatched_bound_chains": [
        "I"
      ],
      "unmatched_unbound_chains": [],
      "ambiguity": [],
      "pair_details_top": {
        "I": [
          {
            "unbound": "A",
            "identity": 0.08791208791208792,
            "coverage": 0.875,
            "weight": 0.07692307692307693
          }
        ],
        "B": [
          {
            "unbound": "A",
            "identity": 1.0,
            "coverage": 1.0,
            "weight": 1.0
          }
        ]
      }
    },
    "dropped_chains_low_quality": [],
    "n_bound_chains_total": 2,
    "n_unbound_chains_total": 1
  },
  "symmetry": {
    "symmetry_groups": {
      "A": 0
    },
    "symmetry_policy": {
      "min_identity": 0.95,
      "min_coverage": 0.9
    },
    "collapse_only_within_symmetry_groups": true
  },
  "solvent": {
    "solvent_filter_applied": true,
    "source": "meta.json",
    "n_total": 274,
    "n_removed": 0,
    "n_unknown_resname": 0,
    "n_retained": 274,
    "solvent_codes": [
      "WAT",
      "HOH",
      "DOD",
      "TIP3"
    ]
  },
  "unbound_out_dir": "/content/benchmark_workdir/DB55_BOYV_R/out_unbound",
  "unbound_structure": "/content/benchmark_workdir/_dataset_unpacked/BOYV_r_u.pdb",
  "bound_structure": "/content/benchmark_workdir/_dataset_unpacked/BOYV_bound_complex.pdb"
}
```
