## Supplementary material for "Localized Reactivity on Proteins as Riemannian Manifolds: A Quantum-Inspired Geometric Model for Deterministic, Metal-Aware Reactive-Site Prediction": code bundle: env_features.json

```
{
  "A:1726": {
    "id": "A:1726",
    "chain": "A",
    "resseq": 1726,
    "resname": "SER",
    "sasa": 6.63083553314209,
    "partial_charge_B": -0.75,
    "F_metal": 0.0,
    "F_P": 0.0,
    "F_hal": 0.0,
    "total_density": 14736.26171875,
    "centroid": [
      0.19984637200832367,
      -0.6143050789833069,
      4.937112331390381
    ],
    "dipole_rho": [
      -6411.80029296875,
      -181.33184814453125,
      -11918.255859375
    ],
    "curv_rho": 20621964.0,
    "curv_rho_failed": false,
    "gpu_density_B_requested": "vector",
    "gpu_density_B_effective": "vector",
    "gpu_density_B_fallback_from_vector": false,
    "gpu_density_A_requested": null,
    "gpu_density_A_effective": null,
    "gpu_density_A_fallback_from_vector": false,
    "xtb_A_used": false,
    "xtb_A_success": false,
    "xtb_charge_length_mismatch": false
  },
  "A:1727": {
    "id": "A:1727",
    "chain": "A",
    "resseq": 1727,
    "resname": "PRO",
    "sasa": 7.614648818969727,
    "partial_charge_B": -0.15000000000000005,
    "F_metal": 0.0,
    "F_P": 0.0,
    "F_hal": 0.0,
    "total_density": 19716.7109375,
    "centroid": [
      0.20242111384868622,
      -0.5964248180389404,
      4.631968975067139
    ],
    "dipole_rho": [
      -12572.9296875,
      -2110.460693359375,
      -16310.28515625
    ],
    "curv_rho": 28378750.0,
    "curv_rho_failed": false,
    "gpu_density_B_requested": "vector",
    "gpu_density_B_effective": "vector",
    "gpu_density_B_fallback_from_vector": false,
    "gpu_density_A_requested": null,
    "gpu_density_A_effective": null,
    "gpu_density_A_fallback_from_vector": false,
    "xtb_A_used": false,
    "xtb_A_success": false,
    "xtb_charge_length_mismatch": false
  },
  "A:1728": {
    "id": "A:1728",
    "chain": "A",
    "resseq": 1728,
    "resname": "GLY",
    "sasa": 0.0,
    "partial_charge_B": -0.06000000000000002,
    "F_metal": 0.0,
    "F_P": 0.0,
    "F_hal": 0.0,
    "total_density": 21768.890625,
    "centroid": [
      0.11223846673965454,
      -0.7413049936294556,
      4.568905353546143
    ],
    "dipole_rho": [
      -11590.5517578125,
      571.3261108398438,
      -15799.7509765625
    ],
    "curv_rho": 31967748.0,
    "curv_rho_failed": false,
    "gpu_density_B_requested": "vector",
    "gpu_density_B_effective": "vector",
    "gpu_density_B_fallback_from_vector": false,
    "gpu_density_A_requested": null,
    "gpu_density_A_effective": null,
    "gpu_density_A_fallback_from_vector": false,
    "xtb_A_used": false,
    "xtb_A_success": false,
    "xtb_charge_length_mismatch": false
  },
  "A:1729": {
    "id": "A:1729",
    "chain": "A",
    "resseq": 1729,
    "resname": "ASP",
    "sasa": 4.288061141967773,
    "partial_charge_B": -1.35,
    "F_metal": 0.0,
    "F_P": 0.0,
    "F_hal": 0.0,
    "total_density": 19998.876953125,
    "centroid": [
      -0.03258127346634865,
      -0.7652580738067627,
      4.704402446746826
    ],
    "dipole_rho": [
      -7685.1943359375,
      1956.9805908203125,
      -16056.3017578125
    ],
    "curv_rho": 30867846.0,
    "curv_rho_failed": false,
    "gpu_density_B_requested": "vector",
    "gpu_density_B_effective": "vector",
    "gpu_density_B_fallback_from_vector": false,
    "gpu_density_A_requested": null,
    "gpu_density_A_effective": null,
    "gpu_density_A_fallback_from_vector": false,
    "xtb_A_used": false,
    "xtb_A_success": false,
    "xtb_charge_length_mismatch": false
  },
  "A:1730": {
    "id": "A:1730",
    "chain": "A",
    "resseq": 1730,
    "resname": "SER",
    "sasa": 1.7341421842575073,
    "partial_charge_B": -0.5059337084902236,
    "F_metal": 0.0,
    "F_P": 0.0,
    "F_hal": 0.0,
    "total_density": 22372.080078125,
    "centroid": [
      -0.06059853360056877,
      -0.4849768877029419,
      4.577080249786377
    ],
    "dipole_rho": [
      -8052.052734375,
      -1429.4310302734375,
      -16312.677734375
    ],
    "curv_rho": 35386992.0,
    "curv_rho_failed": false,
    "gpu_density_B_requested": "vector",
    "gpu_density_B_effective": "vector",
    "gpu_density_B_fallback_from_vector": false,
    "gpu_density_A_requested": null,
    "gpu_density_A_effective": null,
    "gpu_density_A_fallback_from_vector": false,
    "xtb_A_used": false,
    "xtb_A_success": false,
    "xtb_charge_length_mismatch": false
  },
  "A:1731": {
    "id": "A:1731",
    "chain": "A",
    "resseq": 1731,
    "resname": "ARG",
    "sasa": 3.006927967071533,
    "partial_charge_B": 1.051328310255841,
    "F_metal": 0.0,
    "F_P": 0.0,
    "F_hal": 0.0,
    "total_density": 29808.5390625,
    "centroid": [
      0.10586239397525787,
      -0.6239981651306152,
      4.227955341339111
    ],
    "dipole_rho": [
      -13820.3603515625,
      -2357.259765625,
      -15647.5576171875
    ],
    "curv_rho": 43152548.0,
    "curv_rho_failed": false,
    "gpu_density_B_requested": "vector",
    "gpu_density_B_effective": "vector",
    "gpu_density_B_fallback_from_vector": false,
    "gpu_density_A_requested": null,
    "gpu_density_A_effective": null,
    "gpu_density_A_fallback_from_vector": false,
    "xtb_A_used": false,
    "xtb_A_success": false,
    "xtb_charge_length_mismatch": false
  },
  "A:1732": {
    "id": "A:1732",
    "chain": "A",
    "resseq": 1732,
    "resname": "ARG",
    "sasa": 3.0087687969207764,
    "partial_charge_B": 1.0516780752714165,
    "F_metal": 0.0,
    "F_P": 0.0,
    "F_hal": 0.0,
    "total_density": 28222.353515625,
    "centroid": [
      -0.1195526123046875,
      -0.8018720149993896,
      4.358949661254883
    ],
    "dipole_rho": [
      -11483.3642578125,
      5794.83740234375,
      -18929.875
    ],
    "curv_rho": 43443152.0,
    "curv_rho_failed": false,
    "gpu_density_B_requested": "vector",
    "gpu_density_B_effective": "vector",
    "gpu_density_B_fallback_from_vector": false,
    "gpu_density_A_requested": null,
    "gpu_density_A_effective": null,
    "gpu_density_A_fallback_from_vector": false,
    "xtb_A_used": false,
    "xtb_A_success": false,
    "xtb_charge_length_mismatch": false
  },
  "A:1733": {
    "id": "A:1733",
    "chain": "A",
    "resseq": 1733,
    "resname": "LEU",
    "sasa": 1.8068658113479614,
    "partial_charge_B": -0.10291396410893482,
    "F_metal": 0.0,
    "F_P": 0.0,
    "F_hal": 0.0,
    "total_density": 28814.35546875,
    "centroid": [
      -0.3541358411312103,
      -0.5940078496932983,
      4.387976169586182
    ],
    "dipole_rho": [
      -4812.30908203125,
      -25.798494338989258,
      -21613.611328125
    ],
    "curv_rho": 45202596.0,
    "curv_rho_failed": false,
    "gpu_density_B_requested": "vector",
    "gpu_density_B_effective": "vector",
    "gpu_density_B_fallback_from_vector": false,
    "gpu_density_A_requested": null,
    "gpu_density_A_effective": null,
    "gpu_density_A_fallback_from_vector": false,
    "xtb_A_used": false,
    "xtb_A_success": false,
    "xtb_charge_length_mismatch": false
  },
  "A:1734": {
    "id": "A:1734",
    "chain": "A",
    "resseq": 1734,
    "resname": "SER",
    "sasa": 0.1261194348335266,
    "partial_charge_B": -0.31497699736719076,
    "F_metal": 0.0,
    "F_P": 0.0,
    "F_hal": 0.0,
    "total_density": 30486.546875,
    "centroid": [
      -0.31089600920677185,
      -0.428543359041214,
      4.250698089599609
    ],
    "dipole_rho": [
      -7444.18505859375,
      -2581.50048828125,
      -16820.5
    ],
    "curv_rho": 47524848.0,
    "curv_rho_failed": false,
    "gpu_density_B_requested": "vector",
    "gpu_density_B_effective": "vector",
    "gpu_density_B_fallback_from_vector": false,
    "gpu_density_A_requested": null,
    "gpu_density_A_effective": null,
    "gpu_density_A_fallback_from_vector": false,
    "xtb_A_used": false,
    "xtb_A_success": false,
    "xtb_charge_length_mismatch": false
  },
  "A:1735": {
    "id": "A:1735",
    "chain": "A",
    "resseq": 1735,
    "resname": "ILE",
    "sasa": 0.0,
    "partial_charge_B": -0.06000000000000002,
    "F_metal": 0.0,
    "F_P": 0.0,
    "F_hal": 0.0,
    "total_density": 35922.453125,
    "centroid": [
      -0.2509288191795349,
      -0.6284085512161255,
      4.056171417236328
    ],
    "dipole_rho": [
      -9794.83984375,
      160.4442138671875,
      -16411.31640625
    ],
    "curv_rho": 52624128.0,
    "curv_rho_failed": false,
    "gpu_density_B_requested": "vector",
    "gpu_density_B_effective": "vector",
    "gpu_density_B_fallback_from_vector": false,
    "gpu_density_A_requested": null,
    "gpu_density_A_effective": null,
    "gpu_density_A_fallback_from_vector": false,
    "xtb_A_used": false,
    "xtb_A_success": false,
    "xtb_charge_length_mismatch": false
  },
  "A:1736": {
    "id": "A:1736",
    "chain": "A",
    "resseq": 1736,
    "resname": "GLN",
    "sasa": 0.6316953301429749,
    "partial_charge_B": -0.15000615823851776,
    "F_metal": 0.0,
    "F_P": 0.0,
    "F_hal": 0.0,
    "total_density": 33096.734375,
    "centroid": [
      -0.433218389749527,
      -0.718814492225647,
      4.184411525726318
    ],
    "dipole_rho": [
      -3960.818115234375,
      6151.83203125,
      -18333.36328125
    ],
    "curv_rho": 49523864.0,
    "curv_rho_failed": false,
    "gpu_density_B_requested": "vector",
    "gpu_density_B_effective": "vector",
    "gpu_density_B_fallback_from_vector": false,
    "gpu_density_A_requested": null,
    "gpu_density_A_effective": null,
    "gpu_density_A_fallback_from_vector": false,
    "xtb_A_used": false,
    "xtb_A_success": false,
    "xtb_charge_length_mismatch": false
  },
  "A:1737": {
    "id": "A:1737",
    "chain": "A",
    "resseq": 1737,
    "resname": "ARG",
    "sasa": 1.234423041343689,
    "partial_charge_B": 0.714545302739202,
    "F_metal": 0.0,
    "F_P": 0.0,
    "F_hal": 0.0,
    "total_density": 33659.625,
    "centroid": [
      -0.5966674089431763,
      -0.5183556079864502,
      4.1875433921813965
    ],
    "dipole_rho": [
      2051.275146484375,
      -4666.79052734375,
      -22040.99609375
    ],
    "curv_rho": 50478276.0,
    "curv_rho_failed": false,
    "gpu_density_B_requested": "vector",
    "gpu_density_B_effective": "vector",
    "gpu_density_B_fallback_from_vector": false,
    "gpu_density_A_requested": null,
    "gpu_density_A_effective": null,
    "gpu_density_A_fallback_from_vector": false,
    "xtb_A_used": false,
    "xtb_A_success": false,
    "xtb_charge_length_mismatch": false
  },
  "A:1738": {
    "id": "A:1738",
    "chain": "A",
    "resseq": 1738,
    "resname": "ALA",
    "sasa": 0.0,
    "partial_charge_B": -0.06000000000000002,
    "F_metal": 0.0,
    "F_P": 0.0,
    "F_hal": 0.0,
    "total_density": 39097.6875,
    "centroid": [
      -0.5397308468818665,
      -0.4907056391239166,
      3.8860883712768555
    ],
    "dipole_rho": [
      -2988.269775390625,
      -4198.52880859375,
      -17148.716796875
    ],
    "curv_rho": 53833616.0,
    "curv_rho_failed": false,
    "gpu_density_B_requested": "vector",
    "gpu_density_B_effective": "vector",
    "gpu_density_B_fallback_from_vector": false,
    "gpu_density_A_requested": null,
    "gpu_density_A_effective": null,
    "gpu_density_A_fallback_from_vector": false,
    "xtb_A_used": false,
    "xtb_A_success": false,
    "xtb_charge_length_mismatch": false
  },
  "A:1739": {
    "id": "A:1739",
    "chain": "A",
    "resseq": 1739,
    "resname": "ILE",
    "sasa": 0.0,
    "partial_charge_B": -0.06000000000000002,
    "F_metal": 0.0,
    "F_P": 0.0,
    "F_hal": 0.0,
    "total_density": 38917.3125,
    "centroid": [
      -0.5297751426696777,
      -0.7151010632514954,
      3.8828320503234863
    ],
    "dipole_rho": [
      -1070.7156982421875,
      1758.049072265625,
      -11741.5830078125
    ],
    "curv_rho": 54547164.0,
    "curv_rho_failed": false,
    "gpu_density_B_requested": "vector",
    "gpu_density_B_effective": "vector",
    "gpu_density_B_fallback_from_vector": false,
    "gpu_density_A_requested": null,
    "gpu_density_A_effective": null,
    "gpu_density_A_fallback_from_vector": false,
    "xtb_A_used": false,
    "xtb_A_success": false,
    "xtb_charge_length_mismatch": false
  },
  "A:1740": {
    "id": "A:1740",
    "chain": "A",
    "resseq": 1740,
    "resname": "GLN",
    "sasa": 1.899112343788147,
    "partial_charge_B": -0.21020973051602537,
    "F_metal": 0.0,
    "F_P": 0.0,
    "F_hal": 0.0,
    "total_density": 35946.21484375,
    "centroid": [
      -0.7802848815917969,
      -0.6044188737869263,
      3.981557846069336
    ],
    "dipole_rho": [
      6658.1826171875,
      2420.902099609375,
      -17911.138671875
    ],
    "curv_rho": 52057028.0,
    "curv_rho_failed": false,
    "gpu_density_B_requested": "vector",
    "gpu_density_B_effective": "vector",
    "gpu_density_B_fallback_from_vector": false,
    "gpu_density_A_requested": null,
    "gpu_density_A_effective": null,
    "gpu_density_A_fallback_from_vector": false,
    "xtb_A_used": false,
    "xtb_A_success": false,
    "xtb_charge_length_mismatch": false
  },
  "A:1741": {
    "id": "A:1741",
    "chain": "A",
    "resseq": 1741,
    "resname": "SER",
    "sasa": 0.0,
    "partial_charge_B": -0.3,
    "F_metal": 0.0,
    "F_P": 0.0,
    "F_hal": 0.0,
    "total_density": 36740.08984375,
    "centroid": [
      -0.7624295949935913,
      -0.387285441160202,
      3.878352403640747
    ],
    "dipole_rho": [
      6007.75146484375,
      -2966.838623046875,
      -12369.076171875
    ],
    "curv_rho": 52280808.0,
    "curv_rho_failed": false,
    "gpu_density_B_requested": "vector",
    "gpu_density_B_effective": "vector",
    "gpu_density_B_fallback_from_vector": false,
    "gpu_density_A_requested": null,
    "gpu_density_A_effective": null,
    "gpu_density_A_fallback_from_vector": false,
    "xtb_A_used": false,
    "xtb_A_success": false,
    "xtb_charge_length_mismatch": false
  },
  "A:1742": {
    "id": "A:1742",
    "chain": "A",
    "resseq": 1742,
    "resname": "LEU",
    "sasa": 0.0,
    "partial_charge_B": -0.06000000000000002,
    "F_metal": 0.0,
    "F_P": 0.0,
    "F_hal": 0.0,
    "total_density": 41241.57421875,
    "centroid": [
      -0.674738883972168,
      -0.5155333876609802,
      3.630831241607666
    ],
    "dipole_rho": [
      3651.884521484375,
      -2670.736083984375,
      -6173.09130859375
    ],
    "curv_rho": 55166164.0,
    "curv_rho_failed": false,
    "gpu_density_B_requested": "vector",
    "gpu_density_B_effective": "vector",
    "gpu_density_B_fallback_from_vector": false,
    "gpu_density_A_requested": null,
    "gpu_density_A_effective": null,
    "gpu_density_A_fallback_from_vector": false,
    "xtb_A_used": false,
    "xtb_A_success": false,
    "xtb_charge_length_mismatch": false
  },
  "A:1743": {
    "id": "A:1743",
    "chain": "A",
    "resseq": 1743,
    "resname": "VAL",
    "sasa": 0.0,
    "partial_charge_B": -0.06000000000000002,
    "F_metal": 0.0,
    "F_P": 0.0,
    "F_hal": 0.0,
    "total_density": 37543.9765625,
    "centroid": [
      -0.8454586863517761,
      -0.6925640106201172,
      3.6974217891693115
    ],
    "dipole_rho": [
      8930.583984375,
      2740.992431640625,
      -6745.818359375
    ],
    "curv_rho": 53550312.0,
    "curv_rho_failed": false,
    "gpu_density_B_requested": "vector",
    "gpu_density_B_effective": "vector",
    "gpu_density_B_fallback_from_vector": false,
    "gpu_density_A_requested": null,
    "gpu_density_A_effective": null,
    "gpu_density_A_fallback_from_vector": false,
    "xtb_A_used": false,
    "xtb_A_success": false,
    "xtb_charge_length_mismatch": false
  },
  "A:1744": {
    "id": "A:1744",
    "chain": "A",
    "resseq": 1744,
    "resname": "HIS",
    "sasa": 0.03226546198129654,
    "partial_charge_B": 0.3038316040646941,
    "F_metal": 0.0,
    "F_P": 0.0,
    "F_hal": 0.0,
    "total_density": 35036.23046875,
    "centroid": [
      -1.0365298986434937,
      -0.4744751453399658,
      3.7682912349700928
    ],
    "dipole_rho": [
      14767.4169921875,
      -3517.468994140625,
      -8352.5771484375
    ],
    "curv_rho": 49797988.0,
    "curv_rho_failed": false,
    "gpu_density_B_requested": "vector",
    "gpu_density_B_effective": "vector",
    "gpu_density_B_fallback_from_vector": false,
    "gpu_density_A_requested": null,
    "gpu_density_A_effective": null,
    "gpu_density_A_fallback_from_vector": false,
    "xtb_A_used": false,
    "xtb_A_success": false,
    "xtb_charge_length_mismatch": false
  },
  "A:1745": {
    "id": "A:1745",
    "chain": "A",
    "resseq": 1745,
    "resname": "ALA",
    "sasa": 0.0,
    "partial_charge_B": -0.06000000000000002,
    "F_metal": 0.0,
    "F_P": 0.0,
    "F_hal": 0.0,
    "total_density": 35791.99609375,
    "centroid": [
      -0.9477474689483643,
      -0.332920640707016,
      3.6013917922973633
    ],
    "dipole_rho": [
      11167.5478515625,
      -4186.25439453125,
      -3215.86279296875
    ],
    "curv_rho": 52191976.0,
    "curv_rho_failed": false,
    "gpu_density_B_requested": "vector",
    "gpu_density_B_effective": "vector",
    "gpu_density_B_fallback_from_vector": false,
    "gpu_density_A_requested": null,
    "gpu_density_A_effective": null,
    "gpu_density_A_fallback_from_vector": false,
    "xtb_A_used": false,
    "xtb_A_success": false,
    "xtb_charge_length_mismatch": false
  },
  "A:1746": {
    "id": "A:1746",
    "chain": "A",
    "resseq": 1746,
    "resname": "ALA",
    "sasa": 0.0,
    "partial_charge_B": -0.06000000000000002,
    "F_metal": 0.0,
    "F_P": 0.0,
    "F_hal": 0.0,
    "total_density": 36849.51953125,
    "centroid": [
      -0.9533301591873169,
      -0.49841681122779846,
      3.4312469959259033
    ],
    "dipole_rho": [
      11057.4287109375,
      -1669.9007568359375,
      452.03082275390625
    ],
    "curv_rho": 53007484.0,
    "curv_rho_failed": false,
    "gpu_density_B_requested": "vector",
    "gpu_density_B_effective": "vector",
    "gpu_density_B_fallback_from_vector": false,
    "gpu_density_A_requested": null,
    "gpu_density_A_effective": null,
    "gpu_density_A_fallback_from_vector": false,
    "xtb_A_used": false,
    "xtb_A_success": false,
    "xtb_charge_length_mismatch": false
  },
  "A:1747": {
    "id": "A:1747",
    "chain": "A",
    "resseq": 1747,
    "resname": "GLN",
    "sasa": 1.008955478668213,
    "partial_charge_B": -0.1679263915750106,
    "F_metal": 0.0,
    "F_P": 0.0,
    "F_hal": 0.0,
    "total_density": 31815.751953125,
    "centroid": [
      -1.193312644958496,
      -0.5334492921829224,
      3.5304813385009766
    ],
    "dipole_rho": [
      14768.826171875,
      1071.3292236328125,
      -1375.03369140625
    ],
    "curv_rho": 47907912.0,
    "curv_rho_failed": false,
    "gpu_density_B_requested": "vector",
    "gpu_density_B_effective": "vector",
    "gpu_density_B_fallback_from_vector": false,
    "gpu_density_A_requested": null,
    "gpu_density_A_effective": null,
    "gpu_density_A_fallback_from_vector": false,
    "xtb_A_used": false,
    "xtb_A_success": false,
    "xtb_charge_length_mismatch": false
  },
  "A:1748": {
    "id": "A:1748",
    "chain": "A",
    "resseq": 1748,
    "resname": "CYS",
    "sasa": 0.0,
    "partial_charge_B": -0.21000000000000002,
    "F_metal": 0.0,
    "F_P": 0.0,
    "F_hal": 0.0,
    "total_density": 31486.001953125,
    "centroid": [
      -1.2255196571350098,
      -0.3357918858528137,
      3.5539326667785645
    ],
    "dipole_rho": [
      16219.9189453125,
      -5255.28271484375,
      -1676.124755859375
    ],
    "curv_rho": 46782888.0,
    "curv_rho_failed": false,
    "gpu_density_B_requested": "vector",
    "gpu_density_B_effective": "vector",
    "gpu_density_B_fallback_from_vector": false,
    "gpu_density_A_requested": null,
    "gpu_density_A_effective": null,
    "gpu_density_A_fallback_from_vector": false,
    "xtb_A_used": false,
    "xtb_A_success": false,
    "xtb_charge_length_mismatch": false
  },
  "A:1749": {
    "id": "A:1749",
    "chain": "A",
    "resseq": 1749,
    "resname": "ARG",
    "sasa": 7.090511322021484,
    "partial_charge_B": 1.2,
    "F_metal": 0.0,
    "F_P": 0.0,
    "F_hal": 0.0,
    "total_density": 27722.2265625,
    "centroid": [
      -1.4299007654190063,
      -0.3029788136482239,
      3.3802835941314697
    ],
    "dipole_rho": [
      18443.833984375,
      -3024.412353515625,
      5225.18408203125
    ],
    "curv_rho": 39175500.0,
    "curv_rho_failed": false,
    "gpu_density_B_requested": "vector",
    "gpu_density_B_effective": "vector",
    "gpu_density_B_fallback_from_vector": false,
    "gpu_density_A_requested": null,
    "gpu_density_A_effective": null,
    "gpu_density_A_fallback_from_vector": false,
    "xtb_A_used": false,
    "xtb_A_success": false,
    "xtb_charge_length_mismatch": false
  },
  "A:1750": {
    "id": "A:1750",
    "chain": "A",
    "resseq": 1750,
    "resname": "ASN",
    "sasa": 2.8786122798919678,
    "partial_charge_B": -0.2567369544400918,
    "F_metal": 0.0,
    "F_P": 0.0,
    "F_hal": 0.0,
    "total_density": 22809.392578125,
    "centroid": [
      -1.5949076414108276,
      -0.07190003246068954,
      3.6860482692718506
    ],
    "dipole_rho": [
      14045.5595703125,
      -4892.900390625,
      -1961.0714111328125
    ],
    "curv_rho": 31785608.0,
    "curv_rho_failed": false,
    "gpu_density_B_requested": "vector",
    "gpu_density_B_effective": "vector",
    "gpu_density_B_fallback_from_vector": false,
    "gpu_density_A_requested": null,
    "gpu_density_A_effective": null,
    "gpu_density_A_fallback_from_vector": false,
    "xtb_A_used": false,
    "xtb_A_success": false,
    "xtb_charge_length_mismatch": false
  },
  "A:1751": {
    "id": "A:1751",
    "chain": "A",
    "resseq": 1751,
    "resname": "ALA",
    "sasa": 2.0004587173461914,
    "partial_charge_B": -0.10751189217175793,
    "F_metal": 0.0,
    "F_P": 0.0,
    "F_hal": 0.0,
    "total_density": 22969.73046875,
    "centroid": [
      -1.4903535842895508,
      0.07519303262233734,
      3.612881898880005
    ],
    "dipole_rho": [
      13941.3974609375,
      -10908.025390625,
      -1767.708740234375
    ],
    "curv_rho": 34842232.0,
    "curv_rho_failed": false,
    "gpu_density_B_requested": "vector",
    "gpu_density_B_effective": "vector",
    "gpu_density_B_fallback_from_vector": false,
    "gpu_density_A_requested": null,
    "gpu_density_A_effective": null,
    "gpu_density_A_fallback_from_vector": false,
    "xtb_A_used": false,
    "xtb_A_success": false,
    "xtb_charge_length_mismatch": false
  },
  "A:1752": {
    "id": "A:1752",
    "chain": "A",
    "resseq": 1752,
    "resname": "ASN",
    "sasa": 8.885879516601562,
    "partial_charge_B": -0.30000000000000004,
    "F_metal": 0.0,
    "F_P": 0.0,
    "F_hal": 0.0,
    "total_density": 19055.73046875,
    "centroid": [
      -1.689346432685852,
      0.10058465600013733,
      3.8082945346832275
    ],
    "dipole_rho": [
      12792.4189453125,
      -7735.7275390625,
      -3434.193115234375
    ],
    "curv_rho": 27084448.0,
    "curv_rho_failed": false,
    "gpu_density_B_requested": "vector",
    "gpu_density_B_effective": "vector",
    "gpu_density_B_fallback_from_vector": false,
    "gpu_density_A_requested": null,
    "gpu_density_A_effective": null,
    "gpu_density_A_fallback_from_vector": false,
    "xtb_A_used": false,
    "xtb_A_success": false,
    "xtb_charge_length_mismatch": false
  },
  "A:1753": {
    "id": "A:1753",
    "chain": "A",
    "resseq": 1753,
    "resname": "CYS",
    "sasa": 0.0,
    "partial_charge_B": -0.21000000000000002,
    "F_metal": 0.0,
    "F_P": 0.0,
    "F_hal": 0.0,
    "total_density": 25041.70703125,
    "centroid": [
      -1.3937699794769287,
      -0.05592108890414238,
      3.8783817291259766
    ],
    "dipole_rho": [
      13325.443359375,
      -9107.779296875,
      -6609.8046875
    ],
    "curv_rho": 37252636.0,
    "curv_rho_failed": false,
    "gpu_density_B_requested": "vector",
    "gpu_density_B_effective": "vector",
    "gpu_density_B_fallback_from_vector": false,
    "gpu_density_A_requested": null,
    "gpu_density_A_effective": null,
    "gpu_density_A_fallback_from_vector": false,
    "xtb_A_used": false,
    "xtb_A_success": false,
    "xtb_charge_length_mismatch": false
  },
  "A:1754": {
    "id": "A:1754",
    "chain": "A",
    "resseq": 1754,
    "resname": "SER",
    "sasa": 3.809329032897949,
    "partial_charge_B": -0.75,
    "F_metal": 0.0,
    "F_P": 0.0,
    "F_hal": 0.0,
    "total_density": 22327.443359375,
    "centroid": [
      -1.3958930969238281,
      0.037157393991947174,
      4.055680751800537
    ],
    "dipole_rho": [
      10517.4990234375,
      -7848.30322265625,
      -10324.6630859375
    ],
    "curv_rho": 33868024.0,
    "curv_rho_failed": false,
    "gpu_density_B_requested": "vector",
    "gpu_density_B_effective": "vector",
    "gpu_density_B_fallback_from_vector": false,
    "gpu_density_A_requested": null,
    "gpu_density_A_effective": null,
    "gpu_density_A_fallback_from_vector": false,
    "xtb_A_used": false,
    "xtb_A_success": false,
    "xtb_charge_length_mismatch": false
  },
  "A:1755": {
    "id": "A:1755",
    "chain": "A",
    "resseq": 1755,
    "resname": "LEU",
    "sasa": 1.0647602081298828,
    "partial_charge_B": -0.0852885859422066,
    "F_metal": 0.0,
    "F_P": 0.0,
    "F_hal": 0.0,
    "total_density": 28894.724609375,
    "centroid": [
      -1.1659473180770874,
      -0.1902356892824173,
      4.045215606689453
    ],
    "dipole_rho": [
      11262.5185546875,
      -8604.0751953125,
      -13054.5546875
    ],
    "curv_rho": 42605172.0,
    "curv_rho_failed": false,
    "gpu_density_B_requested": "vector",
    "gpu_density_B_effective": "vector",
    "gpu_density_B_fallback_from_vector": false,
    "gpu_density_A_requested": null,
    "gpu_density_A_effective": null,
    "gpu_density_A_fallback_from_vector": false,
    "xtb_A_used": false,
    "xtb_A_success": false,
    "xtb_charge_length_mismatch": false
  },
  "A:1756": {
    "id": "A:1756",
    "chain": "A",
    "resseq": 1756,
    "resname": "PRO",
    "sasa": 3.1942806243896484,
    "partial_charge_B": -0.13586575782661975,
    "F_metal": 0.0,
    "F_P": 0.0,
    "F_hal": 0.0,
    "total_density": 27055.5390625,
    "centroid": [
      -1.012211561203003,
      0.032470714300870895,
      4.090811729431152
    ],
    "dipole_rho": [
      7131.142578125,
      -10376.205078125,
      -14778.205078125
    ],
    "curv_rho": 41465744.0,
    "curv_rho_failed": false,
    "gpu_density_B_requested": "vector",
    "gpu_density_B_effective": "vector",
    "gpu_density_B_fallback_from_vector": false,
    "gpu_density_A_requested": null,
    "gpu_density_A_effective": null,
    "gpu_density_A_fallback_from_vector": false,
    "xtb_A_used": false,
    "xtb_A_success": false,
    "xtb_charge_length_mismatch": false
  },
  "A:1757": {
    "id": "A:1757",
    "chain": "A",
    "resseq": 1757,
    "resname": "SER",
    "sasa": 0.0,
    "partial_charge_B": -0.3,
    "F_metal": 0.0,
    "F_P": 0.0,
    "F_hal": 0.0,
    "total_density": 32483.39453125,
    "centroid": [
      -0.8512588143348694,
      -0.07476168870925903,
      3.94612455368042
    ],
    "dipole_rho": [
      5556.5361328125,
      -10355.0009765625,
      -13242.13671875
    ],
    "curv_rho": 47798068.0,
    "curv_rho_failed": false,
    "gpu_density_B_requested": "vector",
    "gpu_density_B_effective": "vector",
    "gpu_density_B_fallback_from_vector": false,
    "gpu_density_A_requested": null,
    "gpu_density_A_effective": null,
    "gpu_density_A_fallback_from_vector": false,
    "xtb_A_used": false,
    "xtb_A_success": false,
    "xtb_charge_length_mismatch": false
  },
  "A:1758": {
    "id": "A:1758",
    "chain": "A",
    "resseq": 1758,
    "resname": "CYS",
    "sasa": 0.0,
    "partial_charge_B": -0.21000000000000002,
    "F_metal": 0.0,
    "F_P": 0.0,
    "F_hal": 0.0,
    "total_density": 32675.92578125,
    "centroid": [
      -1.0516350269317627,
      -0.10696806758642197,
      3.7741165161132812
    ],
    "dipole_rho": [
      8416.173828125,
      -11633.2216796875,
      -8439.654296875
    ],
    "curv_rho": 47198304.0,
    "curv_rho_failed": false,
    "gpu_density_B_requested": "vector",
    "gpu_density_B_effective": "vector",
    "gpu_density_B_fallback_from_vector": false,
    "gpu_density_A_requested": null,
    "gpu_density_A_effective": null,
    "gpu_density_A_fallback_from_vector": false,
    "xtb_A_used": false,
    "xtb_A_success": false,
    "xtb_charge_length_mismatch": false
  },
  "A:1759": {
    "id": "A:1759",
    "chain": "A",
    "resseq": 1759,
    "resname": "GLN",
    "sasa": 1.6444332599639893,
    "partial_charge_B": -0.198112220015926,
    "F_metal": 0.0,
    "F_P": 0.0,
    "F_hal": 0.0,
    "total_density": 30605.662109375,
    "centroid": [
      -1.020882487297058,
      0.09534723311662674,
      3.694319725036621
    ],
    "dipole_rho": [
      7261.22412109375,
      -19483.8203125,
      -5805.64306640625
    ],
    "curv_rho": 45565236.0,
    "curv_rho_failed": false,
    "gpu_density_B_requested": "vector",
    "gpu_density_B_effective": "vector",
    "gpu_density_B_fallback_from_vector": false,
    "gpu_density_A_requested": null,
    "gpu_density_A_effective": null,
    "gpu_density_A_fallback_from_vector": false,
    "xtb_A_used": false,
    "xtb_A_success": false,
    "xtb_charge_length_mismatch": false
  },
  "A:1760": {
    "id": "A:1760",
    "chain": "A",
    "resseq": 1760,
    "resname": "LYS",
    "sasa": 4.841150760650635,
    "partial_charge_B": 0.29999999999999993,
    "F_metal": 0.0,
    "F_P": 0.0,
    "F_hal": 0.0,
    "total_density": 33303.69140625,
    "centroid": [
      -0.7706440091133118,
      0.056576021015644073,
      3.690596580505371
    ],
    "dipole_rho": [
      932.5166625976562,
      -20612.453125,
      -9231.1640625
    ],
    "curv_rho": 49701160.0,
    "curv_rho_failed": false,
    "gpu_density_B_requested": "vector",
    "gpu_density_B_effective": "vector",
    "gpu_density_B_fallback_from_vector": false,
    "gpu_density_A_requested": null,
    "gpu_density_A_effective": null,
    "gpu_density_A_fallback_from_vector": false,
    "xtb_A_used": false,
    "xtb_A_success": false,
    "xtb_charge_length_mismatch": false
  },
  "A:1761": {
    "id": "A:1761",
    "chain": "A",
    "resseq": 1761,
    "resname": "MET",
    "sasa": 0.0,
    "partial_charge_B": -0.21000000000000002,
    "F_metal": 0.0,
    "F_P": 0.0,
    "F_hal": 0.0,
    "total_density": 38744.65625,
    "centroid": [
      -0.7107191681861877,
      -0.21199804544448853,
      3.694399833679199
    ],
    "dipole_rho": [
      3211.1904296875,
      -12695.095703125,
      -4811.619140625
    ],
    "curv_rho": 52324896.0,
    "curv_rho_failed": false,
    "gpu_density_B_requested": "vector",
    "gpu_density_B_effective": "vector",
    "gpu_density_B_fallback_from_vector": false,
    "gpu_density_A_requested": null,
    "gpu_density_A_effective": null,
    "gpu_density_A_fallback_from_vector": false,
    "xtb_A_used": false,
    "xtb_A_success": false,
    "xtb_charge_length_mismatch": false
  },
  "A:1762": {
    "id": "A:1762",
    "chain": "A",
    "resseq": 1762,
    "resname": "LYS",
    "sasa": 0.0,
    "partial_charge_B": 0.11999999999999997,
    "F_metal": 0.0,
    "F_P": 0.0,
    "F_hal": 0.0,
    "total_density": 35787.0234375,
    "centroid": [
      -0.9347400069236755,
      -0.08425528556108475,
      3.492536783218384
    ],
    "dipole_rho": [
      13848.1435546875,
      -11833.16796875,
      153.60830688476562
    ],
    "curv_rho": 50353876.0,
    "curv_rho_failed": false,
    "gpu_density_B_requested": "vector",
    "gpu_density_B_effective": "vector",
    "gpu_density_B_fallback_from_vector": false,
    "gpu_density_A_requested": null,
    "gpu_density_A_effective": null,
    "gpu_density_A_fallback_from_vector": false,
    "xtb_A_used": false,
    "xtb_A_success": false,
    "xtb_charge_length_mismatch": false
  },
  "A:1763": {
    "id": "A:1763",
    "chain": "A",
    "resseq": 1763,
    "resname": "ARG",
    "sasa": 3.1700961589813232,
    "partial_charge_B": 1.0823309176984501,
    "F_metal": 0.0,
    "F_P": 0.0,
    "F_hal": 0.0,
    "total_density": 32913.984375,
    "centroid": [
      -0.8377402424812317,
      0.08841510862112045,
      3.391951560974121
    ],
    "dipole_rho": [
      5634.74609375,
      -20747.58203125,
      -1123.66357421875
    ],
    "curv_rho": 48276652.0,
    "curv_rho_failed": false,
    "gpu_density_B_requested": "vector",
    "gpu_density_B_effective": "vector",
    "gpu_density_B_fallback_from_vector": false,
    "gpu_density_A_requested": null,
    "gpu_density_A_effective": null,
    "gpu_density_A_fallback_from_vector": false,
    "xtb_A_used": false,
    "xtb_A_success": false,
    "xtb_charge_length_mismatch": false
  },
  "A:1764": {
    "id": "A:1764",
    "chain": "A",
    "resseq": 1764,
    "resname": "VAL",
    "sasa": 0.0,
    "partial_charge_B": -0.06000000000000002,
    "F_metal": 0.0,
    "F_P": 0.0,
    "F_hal": 0.0,
    "total_density": 37158.1484375,
    "centroid": [
      -0.5947869420051575,
      -0.12730523943901062,
      3.359924793243408
    ],
    "dipole_rho": [
      -65.3429946899414,
      -14471.69921875,
      395.8634033203125
    ],
    "curv_rho": 53243048.0,
    "curv_rho_failed": false,
    "gpu_density_B_requested": "vector",
    "gpu_density_B_effective": "vector",
    "gpu_density_B_fallback_from_vector": false,
    "gpu_density_A_requested": null,
    "gpu_density_A_effective": null,
    "gpu_density_A_fallback_from_vector": false,
    "xtb_A_used": false,
    "xtb_A_success": false,
    "xtb_charge_length_mismatch": false
  },
  "A:1765": {
    "id": "A:1765",
    "chain": "A",
    "resseq": 1765,
    "resname": "VAL",
    "sasa": 0.0,
    "partial_charge_B": -0.06000000000000002,
    "F_metal": 0.0,
    "F_P": 0.0,
    "F_hal": 0.0,
    "total_density": 37851.0078125,
    "centroid": [
      -0.7182570099830627,
      -0.25375881791114807,
      3.3009121417999268
    ],
    "dipole_rho": [
      6289.216796875,
      -8930.1982421875,
      4686.96044921875
    ],
    "curv_rho": 53131820.0,
    "curv_rho_failed": false,
    "gpu_density_B_requested": "vector",
    "gpu_density_B_effective": "vector",
    "gpu_density_B_fallback_from_vector": false,
    "gpu_density_A_requested": null,
    "gpu_density_A_effective": null,
    "gpu_density_A_fallback_from_vector": false,
    "xtb_A_used": false,
    "xtb_A_success": false,
    "xtb_charge_length_mismatch": false
  },
  "A:1766": {
    "id": "A:1766",
    "chain": "A",
    "resseq": 1766,
    "resname": "GLN",
    "sasa": 0.28548043966293335,
    "partial_charge_B": -0.13356060562389907,
    "F_metal": 0.0,
    "F_P": 0.0,
    "F_hal": 0.0,
    "total_density": 33252.97265625,
    "centroid": [
      -0.8575286865234375,
      -0.07131583243608475,
      3.1664974689483643
    ],
    "dipole_rho": [
      9124.7734375,
      -11876.271484375,
      6999.30322265625
    ],
    "curv_rho": 48333940.0,
    "curv_rho_failed": false,
    "gpu_density_B_requested": "vector",
    "gpu_density_B_effective": "vector",
    "gpu_density_B_fallback_from_vector": false,
    "gpu_density_A_requested": null,
    "gpu_density_A_effective": null,
    "gpu_density_A_fallback_from_vector": false,
    "xtb_A_used": false,
    "xtb_A_success": false,
    "xtb_charge_length_mismatch": false
  },
  "A:1767": {
    "id": "A:1767",
    "chain": "A",
    "resseq": 1767,
    "resname": "HIS",
    "sasa": 0.1266074925661087,
    "partial_charge_B": 0.31503495543991417,
    "F_metal": 0.0,
    "F_P": 0.0,
    "F_hal": 0.0,
    "total_density": 33516.3828125,
    "centroid": [
      -0.5528008341789246,
      -0.04861998185515404,
      3.0855231285095215
    ],
    "dipole_rho": [
      -2072.346435546875,
      -14685.87109375,
      9490.939453125
    ],
    "curv_rho": 48909692.0,
    "curv_rho_failed": false,
    "gpu_density_B_requested": "vector",
    "gpu_density_B_effective": "vector",
    "gpu_density_B_fallback_from_vector": false,
    "gpu_density_A_requested": null,
    "gpu_density_A_effective": null,
    "gpu_density_A_fallback_from_vector": false,
    "xtb_A_used": false,
    "xtb_A_success": false,
    "xtb_charge_length_mismatch": false
  },
  "A:1768": {
    "id": "A:1768",
    "chain": "A",
    "resseq": 1768,
    "resname": "THR",
    "sasa": 0.0,
    "partial_charge_B": -0.3,
    "F_metal": 0.0,
    "F_P": 0.0,
    "F_hal": 0.0,
    "total_density": 35637.93359375,
    "centroid": [
      -0.5067486763000488,
      -0.2867215871810913,
      3.0464439392089844
    ],
    "dipole_rho": [
      1186.0294189453125,
      -9580.75390625,
      10619.6298828125
    ],
    "curv_rho": 52347752.0,
    "curv_rho_failed": false,
    "gpu_density_B_requested": "vector",
    "gpu_density_B_effective": "vector",
    "gpu_density_B_fallback_from_vector": false,
    "gpu_density_A_requested": null,
    "gpu_density_A_effective": null,
    "gpu_density_A_fallback_from_vector": false,
    "xtb_A_used": false,
    "xtb_A_success": false,
    "xtb_charge_length_mismatch": false
  },
  "A:1769": {
    "id": "A:1769",
    "chain": "A",
    "resseq": 1769,
    "resname": "LYS",
    "sasa": 0.15764929354190826,
    "partial_charge_B": 0.12748849868359538,
    "F_metal": 0.0,
    "F_P": 0.0,
    "F_hal": 0.0,
    "total_density": 33798.8671875,
    "centroid": [
      -0.7590734958648682,
      -0.31872472167015076,
      2.9893271923065186
    ],
    "dipole_rho": [
      7008.90283203125,
      -7784.71435546875,
      13816.7783203125
    ],
    "curv_rho": 49283668.0,
    "curv_rho_failed": false,
    "gpu_density_B_requested": "vector",
    "gpu_density_B_effective": "vector",
    "gpu_density_B_fallback_from_vector": false,
    "gpu_density_A_requested": null,
    "gpu_density_A_effective": null,
    "gpu_density_A_fallback_from_vector": false,
    "xtb_A_used": false,
    "xtb_A_success": false,
    "xtb_charge_length_mismatch": false
  },
  "A:1770": {
    "id": "A:1770",
    "chain": "A",
    "resseq": 1770,
    "resname": "GLY",
    "sasa": 0.5140405893325806,
    "partial_charge_B": -0.07220872035023851,
    "F_metal": 0.0,
    "F_P": 0.0,
    "F_hal": 0.0,
    "total_density": 27292.783203125,
    "centroid": [
      -0.6147540807723999,
      -0.11108506470918655,
      2.775759220123291
    ],
    "dipole_rho": [
      1782.7896728515625,
      -10536.6533203125,
      12975.244140625
    ],
    "curv_rho": 44206736.0,
    "curv_rho_failed": false,
    "gpu_density_B_requested": "vector",
    "gpu_density_B_effective": "vector",
    "gpu_density_B_fallback_from_vector": false,
    "gpu_density_A_requested": null,
    "gpu_density_A_effective": null,
    "gpu_density_A_fallback_from_vector": false,
    "xtb_A_used": false,
    "xtb_A_success": false,
    "xtb_charge_length_mismatch": false
  },
  "A:1771": {
    "id": "A:1771",
    "chain": "A",
    "resseq": 1771,
    "resname": "CYS",
    "sasa": 0.0,
    "partial_charge_B": -0.21000000000000002,
    "F_metal": 0.0,
    "F_P": 0.0,
    "F_hal": 0.0,
    "total_density": 29930.0859375,
    "centroid": [
      -0.37814271450042725,
      -0.1483330875635147,
      2.8124923706054688
    ],
    "dipole_rho": [
      -1692.828125,
      -10169.2392578125,
      14092.8349609375
    ],
    "curv_rho": 46290040.0,
    "curv_rho_failed": false,
    "gpu_density_B_requested": "vector",
    "gpu_density_B_effective": "vector",
    "gpu_density_B_fallback_from_vector": false,
    "gpu_density_A_requested": null,
    "gpu_density_A_effective": null,
    "gpu_density_A_fallback_from_vector": false,
    "xtb_A_used": false,
    "xtb_A_success": false,
    "xtb_charge_length_mismatch": false
  },
  "A:1772": {
    "id": "A:1772",
    "chain": "A",
    "resseq": 1772,
    "resname": "LYS",
    "sasa": 10.023721694946289,
    "partial_charge_B": 0.29999999999999993,
    "F_metal": 0.0,
    "F_P": 0.0,
    "F_hal": 0.0,
    "total_density": 24608.59375,
    "centroid": [
      -0.2798500955104828,
      -0.1368269920349121,
      2.572885513305664
    ],
    "dipole_rho": [
      15.719747543334961,
      -7402.3818359375,
      17139.251953125
    ],
    "curv_rho": 38260816.0,
    "curv_rho_failed": false,
    "gpu_density_B_requested": "vector",
    "gpu_density_B_effective": "vector",
    "gpu_density_B_fallback_from_vector": false,
    "gpu_density_A_requested": null,
    "gpu_density_A_effective": null,
    "gpu_density_A_fallback_from_vector": false,
    "xtb_A_used": false,
    "xtb_A_success": false,
    "xtb_charge_length_mismatch": false
  },
  "A:1773": {
    "id": "A:1773",
    "chain": "A",
    "resseq": 1773,
    "resname": "ARG",
    "sasa": 5.000995635986328,
    "partial_charge_B": 1.2,
    "F_metal": 0.0,
    "F_P": 0.0,
    "F_hal": 0.0,
    "total_density": 26816.57421875,
    "centroid": [
      -0.07585641741752625,
      -0.17852932214736938,
      2.6626226902008057
    ],
    "dipole_rho": [
      -7544.04052734375,
      -13324.2373046875,
      13303.578125
    ],
    "curv_rho": 41130492.0,
    "curv_rho_failed": false,
    "gpu_density_B_requested": "vector",
    "gpu_density_B_effective": "vector",
    "gpu_density_B_fallback_from_vector": false,
    "gpu_density_A_requested": null,
    "gpu_density_A_effective": null,
    "gpu_density_A_fallback_from_vector": false,
    "xtb_A_used": false,
    "xtb_A_success": false,
    "xtb_charge_length_mismatch": false
  },
  "A:1774": {
    "id": "A:1774",
    "chain": "A",
    "resseq": 1774,
    "resname": "LYS",
    "sasa": 0.0,
    "partial_charge_B": 0.11999999999999997,
    "F_metal": 0.0,
    "F_P": 0.0,
    "F_hal": 0.0,
    "total_density": 34792.4453125,
    "centroid": [
      -0.3034147322177887,
      -0.4166577458381653,
      2.8445963859558105
    ],
    "dipole_rho": [
      -9970.8671875,
      -9557.947265625,
      15229.677734375
    ],
    "curv_rho": 49713180.0,
    "curv_rho_failed": false,
    "gpu_density_B_requested": "vector",
    "gpu_density_B_effective": "vector",
    "gpu_density_B_fallback_from_vector": false,
    "gpu_density_A_requested": null,
    "gpu_density_A_effective": null,
    "gpu_density_A_fallback_from_vector": false,
    "xtb_A_used": false,
    "xtb_A_success": false,
    "xtb_charge_length_mismatch": false
  },
  "A:1775": {
    "id": "A:1775",
    "chain": "A",
    "resseq": 1775,
    "resname": "THR",
    "sasa": 0.0,
    "partial_charge_B": -0.3,
    "F_metal": 0.0,
    "F_P": 0.0,
    "F_hal": 0.0,
    "total_density": 32365.833984375,
    "centroid": [
      0.01933121681213379,
      -0.5081157088279724,
      2.9078071117401123
    ],
    "dipole_rho": [
      -14406.4111328125,
      -8775.34765625,
      10237.541015625
    ],
    "curv_rho": 49597188.0,
    "curv_rho_failed": false,
    "gpu_density_B_requested": "vector",
    "gpu_density_B_effective": "vector",
    "gpu_density_B_fallback_from_vector": false,
    "gpu_density_A_requested": null,
    "gpu_density_A_effective": null,
    "gpu_density_A_fallback_from_vector": false,
    "xtb_A_used": false,
    "xtb_A_success": false,
    "xtb_charge_length_mismatch": false
  },
  "A:1776": {
    "id": "A:1776",
    "chain": "A",
    "resseq": 1776,
    "resname": "ASN",
    "sasa": 5.341633319854736,
    "partial_charge_B": -0.30000000000000004,
    "F_metal": 0.0,
    "F_P": 0.0,
    "F_hal": 0.0,
    "total_density": 27366.068359375,
    "centroid": [
      0.14722992479801178,
      -0.5743474960327148,
      2.6262688636779785
    ],
    "dipole_rho": [
      -12448.345703125,
      -7978.16650390625,
      11924.259765625
    ],
    "curv_rho": 40902396.0,
    "curv_rho_failed": false,
    "gpu_density_B_requested": "vector",
    "gpu_density_B_effective": "vector",
    "gpu_density_B_fallback_from_vector": false,
    "gpu_density_A_requested": null,
    "gpu_density_A_effective": null,
    "gpu_density_A_fallback_from_vector": false,
    "xtb_A_used": false,
    "xtb_A_success": false,
    "xtb_charge_length_mismatch": false
  },
  "A:1777": {
    "id": "A:1777",
    "chain": "A",
    "resseq": 1777,
    "resname": "GLY",
    "sasa": 1.011162281036377,
    "partial_charge_B": -0.08401560844428821,
    "F_metal": 0.0,
    "F_P": 0.0,
    "F_hal": 0.0,
    "total_density": 25294.962890625,
    "centroid": [
      0.1409386545419693,
      -0.2629166841506958,
      2.7056310176849365
    ],
    "dipole_rho": [
      -11782.0478515625,
      -11490.6591796875,
      10794.77734375
    ],
    "curv_rho": 39148176.0,
    "curv_rho_failed": false,
    "gpu_density_B_requested": "vector",
    "gpu_density_B_effective": "vector",
    "gpu_density_B_fallback_from_vector": false,
    "gpu_density_A_requested": null,
    "gpu_density_A_effective": null,
    "gpu_density_A_fallback_from_vector": false,
    "xtb_A_used": false,
    "xtb_A_success": false,
    "xtb_charge_length_mismatch": false
  },
  "A:1778": {
    "id": "A:1778",
    "chain": "A",
    "resseq": 1778,
    "resname": "GLY",
    "sasa": 0.8887208700180054,
    "partial_charge_B": -0.08110756387070153,
    "F_metal": 0.0,
    "F_P": 0.0,
    "F_hal": 0.0,
    "total_density": 25763.880859375,
    "centroid": [
      0.14998222887516022,
      -0.1694650948047638,
      2.852175235748291
    ],
    "dipole_rho": [
      -12821.2109375,
      -11588.982421875,
      6751.4326171875
    ],
    "curv_rho": 41046444.0,
    "curv_rho_failed": false,
    "gpu_density_B_requested": "vector",
    "gpu_density_B_effective": "vector",
    "gpu_density_B_fallback_from_vector": false,
    "gpu_density_A_requested": null,
    "gpu_density_A_effective": null,
    "gpu_density_A_fallback_from_vector": false,
    "xtb_A_used": false,
    "xtb_A_success": false,
    "xtb_charge_length_mismatch": false
  },
  "A:1779": {
    "id": "A:1779",
    "chain": "A",
    "resseq": 1779,
    "resname": "CYS",
    "sasa": 0.0,
    "partial_charge_B": -0.21000000000000002,
    "F_metal": 0.0,
    "F_P": 0.0,
    "F_hal": 0.0,
    "total_density": 29531.81640625,
    "centroid": [
      -0.10612254589796066,
      -0.09072288870811462,
      2.996328592300415
    ],
    "dipole_rho": [
      -12635.8544921875,
      -11757.291015625,
      7616.61962890625
    ],
    "curv_rho": 46757600.0,
    "curv_rho_failed": false,
    "gpu_density_B_requested": "vector",
    "gpu_density_B_effective": "vector",
    "gpu_density_B_fallback_from_vector": false,
    "gpu_density_A_requested": null,
    "gpu_density_A_effective": null,
    "gpu_density_A_fallback_from_vector": false,
    "xtb_A_used": false,
    "xtb_A_success": false,
    "xtb_charge_length_mismatch": false
  },
  "A:1780": {
    "id": "A:1780",
    "chain": "A",
    "resseq": 1780,
    "resname": "PRO",
    "sasa": 3.1942806243896484,
    "partial_charge_B": -0.13586575782661975,
    "F_metal": 0.0,
    "F_P": 0.0,
    "F_hal": 0.0,
    "total_density": 29490.083984375,
    "centroid": [
      -0.04723268374800682,
      -0.06597532331943512,
      3.1804890632629395
    ],
    "dipole_rho": [
      -12642.94140625,
      -15380.8798828125,
      3584.418701171875
    ],
    "curv_rho": 48507204.0,
    "curv_rho_failed": false,
    "gpu_density_B_requested": "vector",
    "gpu_density_B_effective": "vector",
    "gpu_density_B_fallback_from_vector": false,
    "gpu_density_A_requested": null,
    "gpu_density_A_effective": null,
    "gpu_density_A_fallback_from_vector": false,
    "xtb_A_used": false,
    "xtb_A_success": false,
    "xtb_charge_length_mismatch": false
  },
  "A:1781": {
    "id": "A:1781",
    "chain": "A",
    "resseq": 1781,
    "resname": "ILE",
    "sasa": 0.09679638594388962,
    "partial_charge_B": -0.06229896243881653,
    "F_metal": 0.0,
    "F_P": 0.0,
    "F_hal": 0.0,
    "total_density": 35361.80859375,
    "centroid": [
      -0.2672412395477295,
      -0.13129553198814392,
      3.271897554397583
    ],
    "dipole_rho": [
      -8923.2421875,
      -16900.576171875,
      4015.2314453125
    ],
    "curv_rho": 52979480.0,
    "curv_rho_failed": false,
    "gpu_density_B_requested": "vector",
    "gpu_density_B_effective": "vector",
    "gpu_density_B_fallback_from_vector": false,
    "gpu_density_A_requested": null,
    "gpu_density_A_effective": null,
    "gpu_density_A_fallback_from_vector": false,
    "xtb_A_used": false,
    "xtb_A_success": false,
    "xtb_charge_length_mismatch": false
  },
  "A:1782": {
    "id": "A:1782",
    "chain": "A",
    "resseq": 1782,
    "resname": "CYS",
    "sasa": 0.0,
    "partial_charge_B": -0.21000000000000002,
    "F_metal": 0.0,
    "F_P": 0.0,
    "F_hal": 0.0,
    "total_density": 35630.00390625,
    "centroid": [
      -0.2046220749616623,
      -0.3174614906311035,
      3.124662399291992
    ],
    "dipole_rho": [
      -9610.7919921875,
      -10400.212890625,
      6136.51806640625
    ],
    "curv_rho": 53085160.0,
    "curv_rho_failed": false,
    "gpu_density_B_requested": "vector",
    "gpu_density_B_effective": "vector",
    "gpu_density_B_fallback_from_vector": false,
    "gpu_density_A_requested": null,
    "gpu_density_A_effective": null,
    "gpu_density_A_fallback_from_vector": false,
    "xtb_A_used": false,
    "xtb_A_success": false,
    "xtb_charge_length_mismatch": false
  },
  "A:1783": {
    "id": "A:1783",
    "chain": "A",
    "resseq": 1783,
    "resname": "LYS",
    "sasa": 2.638150215148926,
    "partial_charge_B": 0.24531476652648576,
    "F_metal": 0.0,
    "F_P": 0.0,
    "F_hal": 0.0,
    "total_density": 35688.87109375,
    "centroid": [
      0.024494552984833717,
      -0.41460976004600525,
      3.1833367347717285
    ],
    "dipole_rho": [
      -19271.38671875,
      -11817.3291015625,
      3564.256591796875
    ],
    "curv_rho": 52836424.0,
    "curv_rho_failed": false,
    "gpu_density_B_requested": "vector",
    "gpu_density_B_effective": "vector",
    "gpu_density_B_fallback_from_vector": false,
    "gpu_density_A_requested": null,
    "gpu_density_A_effective": null,
    "gpu_density_A_fallback_from_vector": false,
    "xtb_A_used": false,
    "xtb_A_success": false,
    "xtb_charge_length_mismatch": false
  },
  "A:1784": {
    "id": "A:1784",
    "chain": "A",
    "resseq": 1784,
    "resname": "GLN",
    "sasa": 1.0419565439224243,
    "partial_charge_B": -0.16949397509004688,
    "F_metal": 0.0,
    "F_P": 0.0,
    "F_hal": 0.0,
    "total_density": 36760.86328125,
    "centroid": [
      -0.11253172159194946,
      -0.36398303508758545,
      3.4551451206207275
    ],
    "dipole_rho": [
      -16342.595703125,
      -12732.521484375,
      -3248.823486328125
    ],
    "curv_rho": 54973156.0,
    "curv_rho_failed": false,
    "gpu_density_B_requested": "vector",
    "gpu_density_B_effective": "vector",
    "gpu_density_B_fallback_from_vector": false,
    "gpu_density_A_requested": null,
    "gpu_density_A_effective": null,
    "gpu_density_A_fallback_from_vector": false,
    "xtb_A_used": false,
    "xtb_A_success": false,
    "xtb_charge_length_mismatch": false
  },
  "A:1785": {
    "id": "A:1785",
    "chain": "A",
    "resseq": 1785,
    "resname": "LEU",
    "sasa": 0.0,
    "partial_charge_B": -0.06000000000000002,
    "F_metal": 0.0,
    "F_P": 0.0,
    "F_hal": 0.0,
    "total_density": 41276.20703125,
    "centroid": [
      -0.3366958200931549,
      -0.47293978929519653,
      3.377457618713379
    ],
    "dipole_rho": [
      -8374.25390625,
      -8656.7509765625,
      819.156982421875
    ],
    "curv_rho": 56277120.0,
    "curv_rho_failed": false,
    "gpu_density_B_requested": "vector",
    "gpu_density_B_effective": "vector",
    "gpu_density_B_fallback_from_vector": false,
    "gpu_density_A_requested": null,
    "gpu_density_A_effective": null,
    "gpu_density_A_fallback_from_vector": false,
    "xtb_A_used": false,
    "xtb_A_success": false,
    "xtb_charge_length_mismatch": false
  },
  "A:1786": {
    "id": "A:1786",
    "chain": "A",
    "resseq": 1786,
    "resname": "ILE",
    "sasa": 0.0,
    "partial_charge_B": -0.06000000000000002,
    "F_metal": 0.0,
    "F_P": 0.0,
    "F_hal": 0.0,
    "total_density": 39444.7734375,
    "centroid": [
      -0.0889771357178688,
      -0.695005476474762,
      3.252403974533081
    ],
    "dipole_rho": [
      -10832.60546875,
      -3410.218505859375,
      2970.84130859375
    ],
    "curv_rho": 55387520.0,
    "curv_rho_failed": false,
    "gpu_density_B_requested": "vector",
    "gpu_density_B_effective": "vector",
    "gpu_density_B_fallback_from_vector": false,
    "gpu_density_A_requested": null,
    "gpu_density_A_effective": null,
    "gpu_density_A_fallback_from_vector": false,
    "xtb_A_used": false,
    "xtb_A_success": false,
    "xtb_charge_length_mismatch": false
  },
  "A:1787": {
    "id": "A:1787",
    "chain": "A",
    "resseq": 1787,
    "resname": "ALA",
    "sasa": 0.0,
    "partial_charge_B": -0.06000000000000002,
    "F_metal": 0.0,
    "F_P": 0.0,
    "F_hal": 0.0,
    "total_density": 37654.828125,
    "centroid": [
      -0.06419069319963455,
      -0.6544960141181946,
      3.4881255626678467
    ],
    "dipole_rho": [
      -13612.62109375,
      -2186.841796875,
      -3735.136962890625
    ],
    "curv_rho": 55586172.0,
    "curv_rho_failed": false,
    "gpu_density_B_requested": "vector",
    "gpu_density_B_effective": "vector",
    "gpu_density_B_fallback_from_vector": false,
    "gpu_density_A_requested": null,
    "gpu_density_A_effective": null,
    "gpu_density_A_fallback_from_vector": false,
    "xtb_A_used": false,
    "xtb_A_success": false,
    "xtb_charge_length_mismatch": false
  },
  "A:1788": {
    "id": "A:1788",
    "chain": "A",
    "resseq": 1788,
    "resname": "LEU",
    "sasa": 0.0,
    "partial_charge_B": -0.06000000000000002,
    "F_metal": 0.0,
    "F_P": 0.0,
    "F_hal": 0.0,
    "total_density": 41800.07421875,
    "centroid": [
      -0.2978478968143463,
      -0.6268326640129089,
      3.6422386169433594
    ],
    "dipole_rho": [
      -9003.125,
      -3254.979248046875,
      -7014.5205078125
    ],
    "curv_rho": 56412456.0,
    "curv_rho_failed": false,
    "gpu_density_B_requested": "vector",
    "gpu_density_B_effective": "vector",
    "gpu_density_B_fallback_from_vector": false,
    "gpu_density_A_requested": null,
    "gpu_density_A_effective": null,
    "gpu_density_A_fallback_from_vector": false,
    "xtb_A_used": false,
    "xtb_A_success": false,
    "xtb_charge_length_mismatch": false
  },
  "A:1789": {
    "id": "A:1789",
    "chain": "A",
    "resseq": 1789,
    "resname": "ALA",
    "sasa": 0.0,
    "partial_charge_B": -0.06000000000000002,
    "F_metal": 0.0,
    "F_P": 0.0,
    "F_hal": 0.0,
    "total_density": 39980.46484375,
    "centroid": [
      -0.27463003993034363,
      -0.8334689736366272,
      3.462292432785034
    ],
    "dipole_rho": [
      -5360.98193359375,
      1649.2337646484375,
      -2775.743896484375
    ],
    "curv_rho": 55950600.0,
    "curv_rho_failed": false,
    "gpu_density_B_requested": "vector",
    "gpu_density_B_effective": "vector",
    "gpu_density_B_fallback_from_vector": false,
    "gpu_density_A_requested": null,
    "gpu_density_A_effective": null,
    "gpu_density_A_fallback_from_vector": false,
    "xtb_A_used": false,
    "xtb_A_success": false,
    "xtb_charge_length_mismatch": false
  },
  "A:1790": {
    "id": "A:1790",
    "chain": "A",
    "resseq": 1790,
    "resname": "ALA",
    "sasa": 0.0,
    "partial_charge_B": -0.06000000000000002,
    "F_metal": 0.0,
    "F_P": 0.0,
    "F_hal": 0.0,
    "total_density": 37945.2265625,
    "centroid": [
      -0.12243492156267166,
      -0.9823561906814575,
      3.505887031555176
    ],
    "dipole_rho": [
      -9595.3955078125,
      4030.68408203125,
      -4195.7236328125
    ],
    "curv_rho": 54985516.0,
    "curv_rho_failed": false,
    "gpu_density_B_requested": "vector",
    "gpu_density_B_effective": "vector",
    "gpu_density_B_fallback_from_vector": false,
    "gpu_density_A_requested": null,
    "gpu_density_A_effective": null,
    "gpu_density_A_fallback_from_vector": false,
    "xtb_A_used": false,
    "xtb_A_success": false,
    "xtb_charge_length_mismatch": false
  },
  "A:1791": {
    "id": "A:1791",
    "chain": "A",
    "resseq": 1791,
    "resname": "TYR",
    "sasa": 0.0,
    "partial_charge_B": -0.3,
    "F_metal": 0.0,
    "F_P": 0.0,
    "F_hal": 0.0,
    "total_density": 39116.95703125,
    "centroid": [
      -0.12138772755861282,
      -0.8920050859451294,
      3.7212295532226562
    ],
    "dipole_rho": [
      -13550.6103515625,
      2511.106689453125,
      -12945.2421875
    ],
    "curv_rho": 54017900.0,
    "curv_rho_failed": false,
    "gpu_density_B_requested": "vector",
    "gpu_density_B_effective": "vector",
    "gpu_density_B_fallback_from_vector": false,
    "gpu_density_A_requested": null,
    "gpu_density_A_effective": null,
    "gpu_density_A_fallback_from_vector": false,
    "xtb_A_used": false,
    "xtb_A_success": false,
    "xtb_charge_length_mismatch": false
  },
  "A:1792": {
    "id": "A:1792",
    "chain": "A",
    "resseq": 1792,
    "resname": "HIS",
    "sasa": 0.0,
    "partial_charge_B": 0.29999999999999993,
    "F_metal": 0.0,
    "F_P": 0.0,
    "F_hal": 0.0,
    "total_density": 40460.40625,
    "centroid": [
      -0.44055452942848206,
      -0.9500658512115479,
      3.624180316925049
    ],
    "dipole_rho": [
      969.2489013671875,
      8595.984375,
      -5893.43017578125
    ],
    "curv_rho": 54296708.0,
    "curv_rho_failed": false,
    "gpu_density_B_requested": "vector",
    "gpu_density_B_effective": "vector",
    "gpu_density_B_fallback_from_vector": false,
    "gpu_density_A_requested": null,
    "gpu_density_A_effective": null,
    "gpu_density_A_fallback_from_vector": false,
    "xtb_A_used": false,
    "xtb_A_success": false,
    "xtb_charge_length_mismatch": false
  },
  "A:1793": {
    "id": "A:1793",
    "chain": "A",
    "resseq": 1793,
    "resname": "ALA",
    "sasa": 0.0,
    "partial_charge_B": -0.06000000000000002,
    "F_metal": 0.0,
    "F_P": 0.0,
    "F_hal": 0.0,
    "total_density": 35778.97265625,
    "centroid": [
      -0.2997649908065796,
      -1.1917377710342407,
      3.479295015335083
    ],
    "dipole_rho": [
      -1828.4853515625,
      8868.2470703125,
      -3749.085693359375
    ],
    "curv_rho": 52845016.0,
    "curv_rho_failed": false,
    "gpu_density_B_requested": "vector",
    "gpu_density_B_effective": "vector",
    "gpu_density_B_fallback_from_vector": false,
    "gpu_density_A_requested": null,
    "gpu_density_A_effective": null,
    "gpu_density_A_fallback_from_vector": false,
    "xtb_A_used": false,
    "xtb_A_success": false,
    "xtb_charge_length_mismatch": false
  },
  "A:1794": {
    "id": "A:1794",
    "chain": "A",
    "resseq": 1794,
    "resname": "LYS",
    "sasa": 1.7092010974884033,
    "partial_charge_B": 0.2011887568981668,
    "F_metal": 0.0,
    "F_P": 0.0,
    "F_hal": 0.0,
    "total_density": 34710.3125,
    "centroid": [
      -0.13880260288715363,
      -1.3809109926223755,
      3.6389222145080566
    ],
    "dipole_rho": [
      -6948.70751953125,
      11797.6552734375,
      -8322.3876953125
    ],
    "curv_rho": 49053292.0,
    "curv_rho_failed": false,
    "gpu_density_B_requested": "vector",
    "gpu_density_B_effective": "vector",
    "gpu_density_B_fallback_from_vector": false,
    "gpu_density_A_requested": null,
    "gpu_density_A_effective": null,
    "gpu_density_A_fallback_from_vector": false,
    "xtb_A_used": false,
    "xtb_A_success": false,
    "xtb_charge_length_mismatch": false
  },
  "A:1795": {
    "id": "A:1795",
    "chain": "A",
    "resseq": 1795,
    "resname": "HIS",
    "sasa": 0.7335153818130493,
    "partial_charge_B": 0.3871067806219474,
    "F_metal": 0.0,
    "F_P": 0.0,
    "F_hal": 0.0,
    "total_density": 34899.18359375,
    "centroid": [
      -0.39544931054115295,
      -1.2980223894119263,
      3.743295192718506
    ],
    "dipole_rho": [
      -2656.50341796875,
      13871.6376953125,
      -12649.71875
    ],
    "curv_rho": 49541164.0,
    "curv_rho_failed": false,
    "gpu_density_B_requested": "vector",
    "gpu_density_B_effective": "vector",
    "gpu_density_B_fallback_from_vector": false,
    "gpu_density_A_requested": null,
    "gpu_density_A_effective": null,
    "gpu_density_A_fallback_from_vector": false,
    "xtb_A_used": false,
    "xtb_A_success": false,
    "xtb_charge_length_mismatch": false
  },
  "A:1796": {
    "id": "A:1796",
    "chain": "A",
    "resseq": 1796,
    "resname": "CYS",
    "sasa": 0.0,
    "partial_charge_B": -0.21000000000000002,
    "F_metal": 0.0,
    "F_P": 0.0,
    "F_hal": 0.0,
    "total_density": 34412.0625,
    "centroid": [
      -0.512850821018219,
      -1.2981911897659302,
      3.5184056758880615
    ],
    "dipole_rho": [
      5461.16943359375,
      11803.0595703125,
      -4389.650390625
    ],
    "curv_rho": 50653164.0,
    "curv_rho_failed": false,
    "gpu_density_B_requested": "vector",
    "gpu_density_B_effective": "vector",
    "gpu_density_B_fallback_from_vector": false,
    "gpu_density_A_requested": null,
    "gpu_density_A_effective": null,
    "gpu_density_A_fallback_from_vector": false,
    "xtb_A_used": false,
    "xtb_A_success": false,
    "xtb_charge_length_mismatch": false
  },
  "A:1797": {
    "id": "A:1797",
    "chain": "A",
    "resseq": 1797,
    "resname": "GLN",
    "sasa": 6.859793663024902,
    "partial_charge_B": -0.30000000000000004,
    "F_metal": 0.0,
    "F_P": 0.0,
    "F_hal": 0.0,
    "total_density": 28882.25390625,
    "centroid": [
      -0.6643058061599731,
      -1.4482039213180542,
      3.6041040420532227
    ],
    "dipole_rho": [
      7886.29248046875,
      15911.765625,
      -4320.0380859375
    ],
    "curv_rho": 44338868.0,
    "curv_rho_failed": false,
    "gpu_density_B_requested": "vector",
    "gpu_density_B_effective": "vector",
    "gpu_density_B_fallback_from_vector": false,
    "gpu_density_A_requested": null,
    "gpu_density_A_effective": null,
    "gpu_density_A_fallback_from_vector": false,
    "xtb_A_used": false,
    "xtb_A_success": false,
    "xtb_charge_length_mismatch": false
  },
  "A:1798": {
    "id": "A:1798",
    "chain": "A",
    "resseq": 1798,
    "resname": "GLU",
    "sasa": 0.4194509983062744,
    "partial_charge_B": -0.6296595335212487,
    "F_metal": 0.0,
    "F_P": 0.0,
    "F_hal": 0.0,
    "total_density": 33408.2109375,
    "centroid": [
      -0.837310791015625,
      -1.1297119855880737,
      3.453195810317993
    ],
    "dipole_rho": [
      11483.890625,
      13322.4208984375,
      399.6561279296875
    ],
    "curv_rho": 50254696.0,
    "curv_rho_failed": false,
    "gpu_density_B_requested": "vector",
    "gpu_density_B_effective": "vector",
    "gpu_density_B_fallback_from_vector": false,
    "gpu_density_A_requested": null,
    "gpu_density_A_effective": null,
    "gpu_density_A_fallback_from_vector": false,
    "xtb_A_used": false,
    "xtb_A_success": false,
    "xtb_charge_length_mismatch": false
  },
  "A:1799": {
    "id": "A:1799",
    "chain": "A",
    "resseq": 1799,
    "resname": "ASN",
    "sasa": 3.3867504596710205,
    "partial_charge_B": -0.28087402479967744,
    "F_metal": 0.0,
    "F_P": 0.0,
    "F_hal": 0.0,
    "total_density": 29138.2890625,
    "centroid": [
      -0.7246226668357849,
      -1.3784644603729248,
      3.181720018386841
    ],
    "dipole_rho": [
      12459.23828125,
      14484.9521484375,
      4446.72021484375
    ],
    "curv_rho": 44848424.0,
    "curv_rho_failed": false,
    "gpu_density_B_requested": "vector",
    "gpu_density_B_effective": "vector",
    "gpu_density_B_fallback_from_vector": false,
    "gpu_density_A_requested": null,
    "gpu_density_A_effective": null,
    "gpu_density_A_fallback_from_vector": false,
    "xtb_A_used": false,
    "xtb_A_success": false,
    "xtb_charge_length_mismatch": false
  },
  "A:1800": {
    "id": "A:1800",
    "chain": "A",
    "resseq": 1800,
    "resname": "LYS",
    "sasa": 7.6692118644714355,
    "partial_charge_B": 0.29999999999999993,
    "F_metal": 0.0,
    "F_P": 0.0,
    "F_hal": 0.0,
    "total_density": 30926.1328125,
    "centroid": [
      -0.89326012134552,
      -1.1010627746582031,
      3.1250247955322266
    ],
    "dipole_rho": [
      15015.18359375,
      12604.578125,
      10901.904296875
    ],
    "curv_rho": 48283312.0,
    "curv_rho_failed": false,
    "gpu_density_B_requested": "vector",
    "gpu_density_B_effective": "vector",
    "gpu_density_B_fallback_from_vector": false,
    "gpu_density_A_requested": null,
    "gpu_density_A_effective": null,
    "gpu_density_A_fallback_from_vector": false,
    "xtb_A_used": false,
    "xtb_A_success": false,
    "xtb_charge_length_mismatch": false
  },
  "A:1801": {
    "id": "A:1801",
    "chain": "A",
    "resseq": 1801,
    "resname": "CYS",
    "sasa": 0.0,
    "partial_charge_B": -0.21000000000000002,
    "F_metal": 0.0,
    "F_P": 0.0,
    "F_hal": 0.0,
    "total_density": 36811.71484375,
    "centroid": [
      -0.7182773947715759,
      -0.9633874297142029,
      3.304011583328247
    ],
    "dipole_rho": [
      11611.2421875,
      9059.2109375,
      6054.72265625
    ],
    "curv_rho": 54069016.0,
    "curv_rho_failed": false,
    "gpu_density_B_requested": "vector",
    "gpu_density_B_effective": "vector",
    "gpu_density_B_fallback_from_vector": false,
    "gpu_density_A_requested": null,
    "gpu_density_A_effective": null,
    "gpu_density_A_fallback_from_vector": false,
    "xtb_A_used": false,
    "xtb_A_success": false,
    "xtb_charge_length_mismatch": false
  },
  "A:1802": {
    "id": "A:1802",
    "chain": "A",
    "resseq": 1802,
    "resname": "PRO",
    "sasa": 0.0,
    "partial_charge_B": -0.06000000000000002,
    "F_metal": 0.0,
    "F_P": 0.0,
    "F_hal": 0.0,
    "total_density": 36233.09765625,
    "centroid": [
      -0.8471119403839111,
      -0.7428452968597412,
      3.2651116847991943
    ],
    "dipole_rho": [
      11567.2373046875,
      4203.98388671875,
      4681.22607421875
    ],
    "curv_rho": 53180100.0,
    "curv_rho_failed": false,
    "gpu_density_B_requested": "vector",
    "gpu_density_B_effective": "vector",
    "gpu_density_B_fallback_from_vector": false,
    "gpu_density_A_requested": null,
    "gpu_density_A_effective": null,
    "gpu_density_A_fallback_from_vector": false,
    "xtb_A_used": false,
    "xtb_A_success": false,
    "xtb_charge_length_mismatch": false
  },
  "A:1803": {
    "id": "A:1803",
    "chain": "A",
    "resseq": 1803,
    "resname": "VAL",
    "sasa": 0.0,
    "partial_charge_B": -0.06000000000000002,
    "F_metal": 0.0,
    "F_P": 0.0,
    "F_hal": 0.0,
    "total_density": 39792.859375,
    "centroid": [
      -0.6436884999275208,
      -0.7130410671234131,
      3.359713315963745
    ],
    "dipole_rho": [
      5323.60791015625,
      3583.13525390625,
      2794.548828125
    ],
    "curv_rho": 56118932.0,
    "curv_rho_failed": false,
    "gpu_density_B_requested": "vector",
    "gpu_density_B_effective": "vector",
    "gpu_density_B_fallback_from_vector": false,
    "gpu_density_A_requested": null,
    "gpu_density_A_effective": null,
    "gpu_density_A_fallback_from_vector": false,
    "xtb_A_used": false,
    "xtb_A_success": false,
    "xtb_charge_length_mismatch": false
  },
  "A:1804": {
    "id": "A:1804",
    "chain": "A",
    "resseq": 1804,
    "resname": "PRO",
    "sasa": 0.0,
    "partial_charge_B": -0.06000000000000002,
    "F_metal": 0.0,
    "F_P": 0.0,
    "F_hal": 0.0,
    "total_density": 40080.80078125,
    "centroid": [
      -0.5457741022109985,
      -0.6231849789619446,
      3.2484054565429688
    ],
    "dipole_rho": [
      1880.25341796875,
      -2151.739501953125,
      6623.275390625
    ],
    "curv_rho": 56034312.0,
    "curv_rho_failed": false,
    "gpu_density_B_requested": "vector",
    "gpu_density_B_effective": "vector",
    "gpu_density_B_fallback_from_vector": false,
    "gpu_density_A_requested": null,
    "gpu_density_A_effective": null,
    "gpu_density_A_fallback_from_vector": false,
    "xtb_A_used": false,
    "xtb_A_success": false,
    "xtb_charge_length_mismatch": false
  },
  "A:1805": {
    "id": "A:1805",
    "chain": "A",
    "resseq": 1805,
    "resname": "PHE",
    "sasa": 0.0,
    "partial_charge_B": -0.06000000000000002,
    "F_metal": 0.0,
    "F_P": 0.0,
    "F_hal": 0.0,
    "total_density": 41415.625,
    "centroid": [
      -0.3086319863796234,
      -0.6908721923828125,
      3.116997718811035
    ],
    "dipole_rho": [
      -4454.2568359375,
      -1117.8216552734375,
      8868.1044921875
    ],
    "curv_rho": 54446760.0,
    "curv_rho_failed": false,
    "gpu_density_B_requested": "vector",
    "gpu_density_B_effective": "vector",
    "gpu_density_B_fallback_from_vector": false,
    "gpu_density_A_requested": null,
    "gpu_density_A_effective": null,
    "gpu_density_A_fallback_from_vector": false,
    "xtb_A_used": false,
    "xtb_A_success": false,
    "xtb_charge_length_mismatch": false
  },
  "A:1806": {
    "id": "A:1806",
    "chain": "A",
    "resseq": 1806,
    "resname": "CYS",
    "sasa": 0.0,
    "partial_charge_B": -0.21000000000000002,
    "F_metal": 0.0,
    "F_P": 0.0,
    "F_hal": 0.0,
    "total_density": 38784.1015625,
    "centroid": [
      -0.42476966977119446,
      -1.0284720659255981,
      3.2326912879943848
    ],
    "dipole_rho": [
      1046.408203125,
      6138.02197265625,
      4120.48974609375
    ],
    "curv_rho": 54987744.0,
    "curv_rho_failed": false,
    "gpu_density_B_requested": "vector",
    "gpu_density_B_effective": "vector",
    "gpu_density_B_fallback_from_vector": false,
    "gpu_density_A_requested": null,
    "gpu_density_A_effective": null,
    "gpu_density_A_fallback_from_vector": false,
    "xtb_A_used": false,
    "xtb_A_success": false,
    "xtb_charge_length_mismatch": false
  },
  "A:1807": {
    "id": "A:1807",
    "chain": "A",
    "resseq": 1807,
    "resname": "LEU",
    "sasa": 0.0,
    "partial_charge_B": -0.06000000000000002,
    "F_metal": 0.0,
    "F_P": 0.0,
    "F_hal": 0.0,
    "total_density": 36297.16015625,
    "centroid": [
      -0.3965752124786377,
      -1.1174352169036865,
      3.0509257316589355
    ],
    "dipole_rho": [
      3548.947509765625,
      9493.1533203125,
      12581.083984375
    ],
    "curv_rho": 52451220.0,
    "curv_rho_failed": false,
    "gpu_density_B_requested": "vector",
    "gpu_density_B_effective": "vector",
    "gpu_density_B_fallback_from_vector": false,
    "gpu_density_A_requested": null,
    "gpu_density_A_effective": null,
    "gpu_density_A_fallback_from_vector": false,
    "xtb_A_used": false,
    "xtb_A_success": false,
    "xtb_charge_length_mismatch": false
  },
  "A:1808": {
    "id": "A:1808",
    "chain": "A",
    "resseq": 1808,
    "resname": "ASN",
    "sasa": 0.0,
    "partial_charge_B": -0.12,
    "F_metal": 0.0,
    "F_P": 0.0,
    "F_hal": 0.0,
    "total_density": 35858.7265625,
    "centroid": [
      -0.1965617537498474,
      -1.0469282865524292,
      2.9353110790252686
    ],
    "dipole_rho": [
      -2189.597412109375,
      4283.65625,
      10815.8232421875
    ],
    "curv_rho": 50963408.0,
    "curv_rho_failed": false,
    "gpu_density_B_requested": "vector",
    "gpu_density_B_effective": "vector",
    "gpu_density_B_fallback_from_vector": false,
    "gpu_density_A_requested": null,
    "gpu_density_A_effective": null,
    "gpu_density_A_fallback_from_vector": false,
    "xtb_A_used": false,
    "xtb_A_success": false,
    "xtb_charge_length_mismatch": false
  },
  "A:1809": {
    "id": "A:1809",
    "chain": "A",
    "resseq": 1809,
    "resname": "ILE",
    "sasa": 0.0,
    "partial_charge_B": -0.06000000000000002,
    "F_metal": 0.0,
    "F_P": 0.0,
    "F_hal": 0.0,
    "total_density": 39226.7109375,
    "centroid": [
      -0.11820129305124283,
      -1.1214927434921265,
      3.1874594688415527
    ],
    "dipole_rho": [
      -5764.908203125,
      7710.30615234375,
      4088.781494140625
    ],
    "curv_rho": 53892972.0,
    "curv_rho_failed": false,
    "gpu_density_B_requested": "vector",
    "gpu_density_B_effective": "vector",
    "gpu_density_B_fallback_from_vector": false,
    "gpu_density_A_requested": null,
    "gpu_density_A_effective": null,
    "gpu_density_A_fallback_from_vector": false,
    "xtb_A_used": false,
    "xtb_A_success": false,
    "xtb_charge_length_mismatch": false
  },
  "A:1810": {
    "id": "A:1810",
    "chain": "A",
    "resseq": 1810,
    "resname": "LYS",
    "sasa": 0.0,
    "partial_charge_B": 0.11999999999999997,
    "F_metal": 0.0,
    "F_P": 0.0,
    "F_hal": 0.0,
    "total_density": 36795.65234375,
    "centroid": [
      -0.26347866654396057,
      -1.3573369979858398,
      3.1628730297088623
    ],
    "dipole_rho": [
      1952.589111328125,
      12305.564453125,
      4155.26513671875
    ],
    "curv_rho": 50415176.0,
    "curv_rho_failed": false,
    "gpu_density_B_requested": "vector",
    "gpu_density_B_effective": "vector",
    "gpu_density_B_fallback_from_vector": false,
    "gpu_density_A_requested": null,
    "gpu_density_A_effective": null,
    "gpu_density_A_fallback_from_vector": false,
    "xtb_A_used": false,
    "xtb_A_success": false,
    "xtb_charge_length_mismatch": false
  },
  "A:1811": {
    "id": "A:1811",
    "chain": "A",
    "resseq": 1811,
    "resname": "GLN",
    "sasa": 1.1078155040740967,
    "partial_charge_B": -0.17262234138537477,
    "F_metal": 0.0,
    "F_P": 0.0,
    "F_hal": 0.0,
    "total_density": 32955.8671875,
    "centroid": [
      -0.09449905902147293,
      -1.393080472946167,
      2.851923704147339
    ],
    "dipole_rho": [
      603.4893188476562,
      7717.80517578125,
      11076.15234375
    ],
    "curv_rho": 46757044.0,
    "curv_rho_failed": false,
    "gpu_density_B_requested": "vector",
    "gpu_density_B_effective": "vector",
    "gpu_density_B_fallback_from_vector": false,
    "gpu_density_A_requested": null,
    "gpu_density_A_effective": null,
    "gpu_density_A_fallback_from_vector": false,
    "xtb_A_used": false,
    "xtb_A_success": false,
    "xtb_charge_length_mismatch": false
  },
  "A:1812": {
    "id": "A:1812",
    "chain": "A",
    "resseq": 1812,
    "resname": "LYS",
    "sasa": 0.5380818247795105,
    "partial_charge_B": 0.14555942336307914,
    "F_metal": 0.0,
    "F_P": 0.0,
    "F_hal": 0.0,
    "total_density": 34730.58203125,
    "centroid": [
      0.15627232193946838,
      -1.3612109422683716,
      2.9959523677825928
    ],
    "dipole_rho": [
      -10322.50390625,
      6057.7939453125,
      7123.134765625
    ],
    "curv_rho": 47922152.0,
    "curv_rho_failed": false,
    "gpu_density_B_requested": "vector",
    "gpu_density_B_effective": "vector",
    "gpu_density_B_fallback_from_vector": false,
    "gpu_density_A_requested": null,
    "gpu_density_A_effective": null,
    "gpu_density_A_fallback_from_vector": false,
    "xtb_A_used": false,
    "xtb_A_success": false,
    "xtb_charge_length_mismatch": false
  },
  "A:1813": {
    "id": "A:1813",
    "chain": "A",
    "resseq": 1813,
    "resname": "LEU",
    "sasa": 0.0,
    "partial_charge_B": -0.06000000000000002,
    "F_metal": 0.0,
    "F_P": 0.0,
    "F_hal": 0.0,
    "total_density": 32030.427734375,
    "centroid": [
      0.13105081021785736,
      -1.674052357673645,
      3.114952564239502
    ],
    "dipole_rho": [
      -4692.82958984375,
      8440.7333984375,
      1226.037841796875
    ],
    "curv_rho": 43232808.0,
    "curv_rho_failed": false,
    "gpu_density_B_requested": "vector",
    "gpu_density_B_effective": "vector",
    "gpu_density_B_fallback_from_vector": false,
    "gpu_density_A_requested": null,
    "gpu_density_A_effective": null,
    "gpu_density_A_fallback_from_vector": false,
    "xtb_A_used": false,
    "xtb_A_success": false,
    "xtb_charge_length_mismatch": false
  },
  "A:1814": {
    "id": "A:1814",
    "chain": "A",
    "resseq": 1814,
    "resname": "ARG",
    "sasa": 0.0,
    "partial_charge_B": 0.4799999999999999,
    "F_metal": 0.0,
    "F_P": 0.0,
    "F_hal": 0.0,
    "total_density": 32867.0546875,
    "centroid": [
      0.008651476353406906,
      -1.8100543022155762,
      2.950286388397217
    ],
    "dipole_rho": [
      2692.60595703125,
      10868.8408203125,
      6169.5849609375
    ],
    "curv_rho": 41401988.0,
    "curv_rho_failed": false,
    "gpu_density_B_requested": "vector",
    "gpu_density_B_effective": "vector",
    "gpu_density_B_fallback_from_vector": false,
    "gpu_density_A_requested": null,
    "gpu_density_A_effective": null,
    "gpu_density_A_fallback_from_vector": false,
    "xtb_A_used": false,
    "xtb_A_success": false,
    "xtb_charge_length_mismatch": false
  },
  "A:1815": {
    "id": "A:1815",
    "chain": "A",
    "resseq": 1815,
    "resname": "GLN",
    "sasa": 1.6727906465530396,
    "partial_charge_B": -0.199459224162734,
    "F_metal": 0.0,
    "F_P": 0.0,
    "F_hal": 0.0,
    "total_density": 26628.55078125,
    "centroid": [
      0.29394224286079407,
      -1.8662326335906982,
      2.6747424602508545
    ],
    "dipole_rho": [
      -4713.31201171875,
      5435.1943359375,
      8065.4453125
    ],
    "curv_rho": 33741924.0,
    "curv_rho_failed": false,
    "gpu_density_B_requested": "vector",
    "gpu_density_B_effective": "vector",
    "gpu_density_B_fallback_from_vector": false,
    "gpu_density_A_requested": null,
    "gpu_density_A_effective": null,
    "gpu_density_A_fallback_from_vector": false,
    "xtb_A_used": false,
    "xtb_A_success": false,
    "xtb_charge_length_mismatch": false
  },
  "A:1816": {
    "id": "A:1816",
    "chain": "A",
    "resseq": 1816,
    "resname": "GLN",
    "sasa": 0.18991124629974365,
    "partial_charge_B": -0.12902097361785855,
    "F_metal": 0.0,
    "F_P": 0.0,
    "F_hal": 0.0,
    "total_density": 29605.31640625,
    "centroid": [
      0.460356205701828,
      -1.7989643812179565,
      2.958143711090088
    ],
    "dipole_rho": [
      -7914.4697265625,
      7089.55712890625,
      3118.08203125
    ],
    "curv_rho": 37792444.0,
    "curv_rho_failed": false,
    "gpu_density_B_requested": "vector",
    "gpu_density_B_effective": "vector",
    "gpu_density_B_fallback_from_vector": false,
    "gpu_density_A_requested": null,
    "gpu_density_A_effective": null,
    "gpu_density_A_fallback_from_vector": false,
    "xtb_A_used": false,
    "xtb_A_success": false,
    "xtb_charge_length_mismatch": false
  },
  "A:1817": {
    "id": "A:1817",
    "chain": "A",
    "resseq": 1817,
    "resname": "GLN",
    "sasa": 0.031651873141527176,
    "partial_charge_B": -0.12150349554399141,
    "F_metal": 0.0,
    "F_P": 0.0,
    "F_hal": 0.0,
    "total_density": 27204.94921875,
    "centroid": [
      0.30268344283103943,
      -2.114431381225586,
      3.004418134689331
    ],
    "dipole_rho": [
      -3458.201171875,
      9835.248046875,
      2077.751220703125
    ],
    "curv_rho": 32440726.0,
    "curv_rho_failed": false,
    "gpu_density_B_requested": "vector",
    "gpu_density_B_effective": "vector",
    "gpu_density_B_fallback_from_vector": false,
    "gpu_density_A_requested": null,
    "gpu_density_A_effective": null,
    "gpu_density_A_fallback_from_vector": false,
    "xtb_A_used": false,
    "xtb_A_success": false,
    "xtb_charge_length_mismatch": false
  },
  "A:1818": {
    "id": "A:1818",
    "chain": "A",
    "resseq": 1818,
    "resname": "LEU",
    "sasa": 2.25858211517334,
    "partial_charge_B": -0.11364245159706843,
    "F_metal": 0.0,
    "F_P": 0.0,
    "F_hal": 0.0,
    "total_density": 24108.66796875,
    "centroid": [
      0.39829373359680176,
      -2.224416494369507,
      2.6835386753082275
    ],
    "dipole_rho": [
      -1666.664306640625,
      8324.9248046875,
      7028.92041015625
    ],
    "curv_rho": 27774042.0,
    "curv_rho_failed": false,
    "gpu_density_B_requested": "vector",
    "gpu_density_B_effective": "vector",
    "gpu_density_B_fallback_from_vector": false,
    "gpu_density_A_requested": null,
    "gpu_density_A_effective": null,
    "gpu_density_A_fallback_from_vector": false,
    "xtb_A_used": false,
    "xtb_A_success": false,
    "xtb_charge_length_mismatch": false
  },
  "A:1819": {
    "id": "A:1819",
    "chain": "A",
    "resseq": 1819,
    "resname": "GLN",
    "sasa": 0.9176602363586426,
    "partial_charge_B": -0.16358977650688156,
    "F_metal": 0.0,
    "F_P": 0.0,
    "F_hal": 0.0,
    "total_density": 25109.69921875,
    "centroid": [
      0.6377444267272949,
      -2.0723071098327637,
      2.637894630432129
    ],
    "dipole_rho": [
      -7020.1162109375,
      6556.796875,
      5860.4677734375
    ],
    "curv_rho": 28417988.0,
    "curv_rho_failed": false,
    "gpu_density_B_requested": "vector",
    "gpu_density_B_effective": "vector",
    "gpu_density_B_fallback_from_vector": false,
    "gpu_density_A_requested": null,
    "gpu_density_A_effective": null,
    "gpu_density_A_fallback_from_vector": false,
    "xtb_A_used": false,
    "xtb_A_success": false,
    "xtb_charge_length_mismatch": false
  },
  "A:1820": {
    "id": "A:1820",
    "chain": "A",
    "resseq": 1820,
    "resname": "HIS",
    "sasa": 1.0616923570632935,
    "partial_charge_B": 0.4260786147471425,
    "F_metal": 0.0,
    "F_P": 0.0,
    "F_hal": 0.0,
    "total_density": 21194.63671875,
    "centroid": [
      0.7427222728729248,
      -2.5254721641540527,
      2.7959442138671875
    ],
    "dipole_rho": [
      -5046.39501953125,
      5330.83544921875,
      -2336.40478515625
    ],
    "curv_rho": 21094340.0,
    "curv_rho_failed": false,
    "gpu_density_B_requested": "vector",
    "gpu_density_B_effective": "vector",
    "gpu_density_B_fallback_from_vector": false,
    "gpu_density_A_requested": null,
    "gpu_density_A_effective": null,
    "gpu_density_A_fallback_from_vector": false,
    "xtb_A_used": false,
    "xtb_A_success": false,
    "xtb_charge_length_mismatch": false
  },
  "A:1821": {
    "id": "A:1821",
    "chain": "A",
    "resseq": 1821,
    "resname": "ARG",
    "sasa": 2.463578701019287,
    "partial_charge_B": 0.948089781946594,
    "F_metal": 0.0,
    "F_P": 0.0,
    "F_hal": 0.0,
    "total_density": 23437.517578125,
    "centroid": [
      0.5785135626792908,
      -2.588013172149658,
      2.7427704334259033
    ],
    "dipole_rho": [
      -120.0680160522461,
      8741.24609375,
      2948.60205078125
    ],
    "curv_rho": 22375616.0,
    "curv_rho_failed": false,
    "gpu_density_B_requested": "vector",
    "gpu_density_B_effective": "vector",
    "gpu_density_B_fallback_from_vector": false,
    "gpu_density_A_requested": null,
    "gpu_density_A_effective": null,
    "gpu_density_A_fallback_from_vector": false,
    "xtb_A_used": false,
    "xtb_A_success": false,
    "xtb_charge_length_mismatch": false
  },
  "A:1822": {
    "id": "A:1822",
    "chain": "A",
    "resseq": 1822,
    "resname": "LEU",
    "sasa": 0.935698390007019,
    "partial_charge_B": -0.08222330339827127,
    "F_metal": 0.0,
    "F_P": 0.0,
    "F_hal": 0.0,
    "total_density": 18236.12890625,
    "centroid": [
      0.8439661860466003,
      -2.6837735176086426,
      2.4385886192321777
    ],
    "dipole_rho": [
      -2909.9658203125,
      3770.343017578125,
      4097.90576171875
    ],
    "curv_rho": 16665288.0,
    "curv_rho_failed": false,
    "gpu_density_B_requested": "vector",
    "gpu_density_B_effective": "vector",
    "gpu_density_B_fallback_from_vector": false,
    "gpu_density_A_requested": null,
    "gpu_density_A_effective": null,
    "gpu_density_A_fallback_from_vector": false,
    "xtb_A_used": false,
    "xtb_A_success": false,
    "xtb_charge_length_mismatch": false
  },
  "A:1823": {
    "id": "A:1823",
    "chain": "A",
    "resseq": 1823,
    "resname": "GLN",
    "sasa": 2.119950532913208,
    "partial_charge_B": -0.22069976476480552,
    "F_metal": 0.0,
    "F_P": 0.0,
    "F_hal": 0.0,
    "total_density": 19432.19140625,
    "centroid": [
      1.060248851776123,
      -2.619856834411621,
      2.6652259826660156
    ],
    "dipole_rho": [
      -6686.533203125,
      3726.64013671875,
      1196.0159912109375
    ],
    "curv_rho": 16794128.0,
    "curv_rho_failed": false,
    "gpu_density_B_requested": "vector",
    "gpu_density_B_effective": "vector",
    "gpu_density_B_fallback_from_vector": false,
    "gpu_density_A_requested": null,
    "gpu_density_A_effective": null,
    "gpu_density_A_fallback_from_vector": false,
    "xtb_A_used": false,
    "xtb_A_success": false,
    "xtb_charge_length_mismatch": false
  },
  "A:1824": {
    "id": "A:1824",
    "chain": "A",
    "resseq": 1824,
    "resname": "GLN",
    "sasa": 2.31058669090271,
    "partial_charge_B": -0.22975517241095889,
    "F_metal": 0.0,
    "F_P": 0.0,
    "F_hal": 0.0,
    "total_density": 17906.9140625,
    "centroid": [
      0.9601094126701355,
      -2.8978195190429688,
      2.7324836254119873
    ],
    "dipole_rho": [
      -3177.3154296875,
      6482.74169921875,
      -797.3482666015625
    ],
    "curv_rho": 14780620.0,
    "curv_rho_failed": false,
    "gpu_density_B_requested": "vector",
    "gpu_density_B_effective": "vector",
    "gpu_density_B_fallback_from_vector": false,
    "gpu_density_A_requested": null,
    "gpu_density_A_effective": null,
    "gpu_density_A_fallback_from_vector": false,
    "xtb_A_used": false,
    "xtb_A_success": false,
    "xtb_charge_length_mismatch": false
  },
  "A:1825": {
    "id": "A:1825",
    "chain": "A",
    "resseq": 1825,
    "resname": "ALA",
    "sasa": 0.06453092396259308,
    "partial_charge_B": -0.06153264162587769,
    "F_metal": 0.0,
    "F_P": 0.0,
    "F_hal": 0.0,
    "total_density": 15311.4169921875,
    "centroid": [
      1.0765141248703003,
      -3.0548436641693115,
      2.439366102218628
    ],
    "dipole_rho": [
      -2632.1201171875,
      5222.66845703125,
      2312.732177734375
    ],
    "curv_rho": 11855620.0,
    "curv_rho_failed": false,
    "gpu_density_B_requested": "vector",
    "gpu_density_B_effective": "vector",
    "gpu_density_B_fallback_from_vector": false,
    "gpu_density_A_requested": null,
    "gpu_density_A_effective": null,
    "gpu_density_A_fallback_from_vector": false,
    "xtb_A_used": false,
    "xtb_A_success": false,
    "xtb_charge_length_mismatch": false
  },
  "A:1826": {
    "id": "A:1826",
    "chain": "A",
    "resseq": 1826,
    "resname": "GLN",
    "sasa": 0.47477808594703674,
    "partial_charge_B": -0.14255243262900635,
    "F_metal": 0.0,
    "F_P": 0.0,
    "F_hal": 0.0,
    "total_density": 14649.556640625,
    "centroid": [
      1.3084605932235718,
      -3.067164659500122,
      2.326648712158203
    ],
    "dipole_rho": [
      -4863.09130859375,
      1933.9312744140625,
      2837.8466796875
    ],
    "curv_rho": 10339374.0,
    "curv_rho_failed": false,
    "gpu_density_B_requested": "vector",
    "gpu_density_B_effective": "vector",
    "gpu_density_B_fallback_from_vector": false,
    "gpu_density_A_requested": null,
    "gpu_density_A_effective": null,
    "gpu_density_A_fallback_from_vector": false,
    "xtb_A_used": false,
    "xtb_A_success": false,
    "xtb_charge_length_mismatch": false
  },
  "A:1827": {
    "id": "A:1827",
    "chain": "A",
    "resseq": 1827,
    "resname": "MET",
    "sasa": 0.09679638594388962,
    "partial_charge_B": -0.2180463685358578,
    "F_metal": 0.0,
    "F_P": 0.0,
    "F_hal": 0.0,
    "total_density": 14035.46875,
    "centroid": [
      1.3453843593597412,
      -3.227321147918701,
      2.5176503658294678
    ],
    "dipole_rho": [
      -4736.837890625,
      4056.13134765625,
      -1348.2767333984375
    ],
    "curv_rho": 9343539.0,
    "curv_rho_failed": false,
    "gpu_density_B_requested": "vector",
    "gpu_density_B_effective": "vector",
    "gpu_density_B_fallback_from_vector": false,
    "gpu_density_A_requested": null,
    "gpu_density_A_effective": null,
    "gpu_density_A_fallback_from_vector": false,
    "xtb_A_used": false,
    "xtb_A_success": false,
    "xtb_charge_length_mismatch": false
  },
  "A:1828": {
    "id": "A:1828",
    "chain": "A",
    "resseq": 1828,
    "resname": "LEU",
    "sasa": 2.3876442909240723,
    "partial_charge_B": -0.116707742634844,
    "F_metal": 0.0,
    "F_P": 0.0,
    "F_hal": 0.0,
    "total_density": 12949.6376953125,
    "centroid": [
      1.3167977333068848,
      -3.3764007091522217,
      2.4645113945007324
    ],
    "dipole_rho": [
      -2331.774658203125,
      5533.53662109375,
      481.8739013671875
    ],
    "curv_rho": 8841037.0,
    "curv_rho_failed": false,
    "gpu_density_B_requested": "vector",
    "gpu_density_B_effective": "vector",
    "gpu_density_B_fallback_from_vector": false,
    "gpu_density_A_requested": null,
    "gpu_density_A_effective": null,
    "gpu_density_A_fallback_from_vector": false,
    "xtb_A_used": false,
    "xtb_A_success": false,
    "xtb_charge_length_mismatch": false
  },
  "A:1829": {
    "id": "A:1829",
    "chain": "A",
    "resseq": 1829,
    "resname": "ARG",
    "sasa": 3.487842082977295,
    "partial_charge_B": 1.1427039109444772,
    "F_metal": 0.0,
    "F_P": 0.0,
    "F_hal": 0.0,
    "total_density": 13615.341796875,
    "centroid": [
      1.3467810153961182,
      -3.2268407344818115,
      2.206021547317505
    ],
    "dipole_rho": [
      -3271.15771484375,
      4185.05810546875,
      4409.80517578125
    ],
    "curv_rho": 8738197.0,
    "curv_rho_failed": false,
    "gpu_density_B_requested": "vector",
    "gpu_density_B_effective": "vector",
    "gpu_density_B_fallback_from_vector": false,
    "gpu_density_A_requested": null,
    "gpu_density_A_effective": null,
    "gpu_density_A_fallback_from_vector": false,
    "xtb_A_used": false,
    "xtb_A_success": false,
    "xtb_charge_length_mismatch": false
  },
  "A:1830": {
    "id": "A:1830",
    "chain": "A",
    "resseq": 1830,
    "resname": "ARG",
    "sasa": 5.740525245666504,
    "partial_charge_B": 1.2,
    "F_metal": 0.0,
    "F_P": 0.0,
    "F_hal": 0.0,
    "total_density": 13790.076171875,
    "centroid": [
      1.5444438457489014,
      -3.085193395614624,
      2.318957567214966
    ],
    "dipole_rho": [
      -7279.67626953125,
      3536.740478515625,
      2381.965087890625
    ],
    "curv_rho": 9171632.0,
    "curv_rho_failed": false,
    "gpu_density_B_requested": "vector",
    "gpu_density_B_effective": "vector",
    "gpu_density_B_fallback_from_vector": false,
    "gpu_density_A_requested": null,
    "gpu_density_A_effective": null,
    "gpu_density_A_fallback_from_vector": false,
    "xtb_A_used": false,
    "xtb_A_success": false,
    "xtb_charge_length_mismatch": false
  },
  "A:1831": {
    "id": "A:1831",
    "chain": "A",
    "resseq": 1831,
    "resname": "ARG",
    "sasa": 11.232510566711426,
    "partial_charge_B": 1.2,
    "F_metal": 0.0,
    "F_P": 0.0,
    "F_hal": 0.0,
    "total_density": 11197.490234375,
    "centroid": [
      1.636684775352478,
      -3.5578956604003906,
      2.4449915885925293
    ],
    "dipole_rho": [
      -4425.82470703125,
      4582.16064453125,
      -1169.11181640625
    ],
    "curv_rho": 6240562.5,
    "curv_rho_failed": false,
    "gpu_density_B_requested": "vector",
    "gpu_density_B_effective": "vector",
    "gpu_density_B_fallback_from_vector": false,
    "gpu_density_A_requested": null,
    "gpu_density_A_effective": null,
    "gpu_density_A_fallback_from_vector": false,
    "xtb_A_used": false,
    "xtb_A_success": false,
    "xtb_charge_length_mismatch": false
  },
  "A:1832": {
    "id": "A:1832",
    "chain": "A",
    "resseq": 1832,
    "resname": "MET",
    "sasa": 5.83469295501709,
    "partial_charge_B": -0.525,
    "F_metal": 0.0,
    "F_P": 0.0,
    "F_hal": 0.0,
    "total_density": 10424.693359375,
    "centroid": [
      1.5683695077896118,
      -3.6180953979492188,
      2.1884195804595947
    ],
    "dipole_rho": [
      -2930.697998046875,
      5381.1396484375,
      2265.489990234375
    ],
    "curv_rho": 6230365.0,
    "curv_rho_failed": false,
    "gpu_density_B_requested": "vector",
    "gpu_density_B_effective": "vector",
    "gpu_density_B_fallback_from_vector": false,
    "gpu_density_A_requested": null,
    "gpu_density_A_effective": null,
    "gpu_density_A_fallback_from_vector": false,
    "xtb_A_used": false,
    "xtb_A_success": false,
    "xtb_charge_length_mismatch": false
  },
  "A:1833": {
    "id": "A:1833",
    "chain": "A",
    "resseq": 1833,
    "resname": "ALA",
    "sasa": 0.09458957612514496,
    "partial_charge_B": -0.062246549605078645,
    "F_metal": 0.0,
    "F_P": 0.0,
    "F_hal": 0.0,
    "total_density": 9203.6455078125,
    "centroid": [
      1.7507598400115967,
      -3.5858678817749023,
      2.0502967834472656
    ],
    "dipole_rho": [
      -4160.23291015625,
      2838.5126953125,
      2925.442138671875
    ],
    "curv_rho": 5546141.5,
    "curv_rho_failed": false,
    "gpu_density_B_requested": "vector",
    "gpu_density_B_effective": "vector",
    "gpu_density_B_fallback_from_vector": false,
    "gpu_density_A_requested": null,
    "gpu_density_A_effective": null,
    "gpu_density_A_fallback_from_vector": false,
    "xtb_A_used": false,
    "xtb_A_success": false,
    "xtb_charge_length_mismatch": false
  },
  "A:1834": {
    "id": "A:1834",
    "chain": "A",
    "resseq": 1834,
    "resname": "SER",
    "sasa": 15.851730346679688,
    "partial_charge_B": -0.75,
    "F_metal": 0.0,
    "F_P": 0.0,
    "F_hal": 0.0,
    "total_density": 7775.0673828125,
    "centroid": [
      1.9136731624603271,
      -3.6487810611724854,
      1.9085534811019897
    ],
    "dipole_rho": [
      -3915.4716796875,
      2305.06298828125,
      3734.26220703125
    ],
    "curv_rho": 4476318.5,
    "curv_rho_failed": false,
    "gpu_density_B_requested": "vector",
    "gpu_density_B_effective": "vector",
    "gpu_density_B_fallback_from_vector": false,
    "gpu_density_A_requested": null,
    "gpu_density_A_effective": null,
    "gpu_density_A_fallback_from_vector": false,
    "xtb_A_used": false,
    "xtb_A_success": false,
    "xtb_charge_length_mismatch": false
  }
}
```
