## Supplementary material for "Localized Reactivity on Proteins as Riemannian Manifolds: A Quantum-Inspired Geometric Model for Deterministic, Metal-Aware Reactive-Site Prediction": code bundle: meta.json

```
{
  "pdb": "BP57_l_u.pdb",
  "radius": 4.7,
  "residues": [
    {
      "id": "A:1726",
      "chain": "A",
      "resseq": 1726,
      "icode": "",
      "resname": "SER",
      "hetflag": " ",
      "sasa": 6.63083553314209,
      "atoms": [
        {
          "atom_index": 0,
          "name": "N",
          "element": "N",
          "coord": [
            0.5609999895095825,
            -0.5418000221252441,
            5.879000186920166
          ]
        },
        {
          "atom_index": 1,
          "name": "CA",
          "element": "C",
          "coord": [
            0.6855000257492065,
            -0.5698000192642212,
            5.800600051879883
          ]
        },
        {
          "atom_index": 2,
          "name": "C",
          "element": "C",
          "coord": [
            0.6747999787330627,
            -0.510699987411499,
            5.658599853515625
          ]
        },
        {
          "atom_index": 3,
          "name": "O",
          "element": "O",
          "coord": [
            0.5630999803543091,
            -0.47699999809265137,
            5.61269998550415
          ]
        },
        {
          "atom_index": 4,
          "name": "CB",
          "element": "C",
          "coord": [
            0.7142000198364258,
            -0.7208999991416931,
            5.796199798583984
          ]
        },
        {
          "atom_index": 5,
          "name": "OG",
          "element": "O",
          "coord": [
            0.6111000180244446,
            -0.7918000221252441,
            5.7281999588012695
          ]
        }
      ]
    },
    {
      "id": "A:1727",
      "chain": "A",
      "resseq": 1727,
      "icode": "",
      "resname": "PRO",
      "hetflag": " ",
      "sasa": 7.614648818969727,
      "atoms": [
        {
          "atom_index": 6,
          "name": "N",
          "element": "N",
          "coord": [
            0.7907999753952026,
            -0.4950999915599823,
            5.589000225067139
          ]
        },
        {
          "atom_index": 7,
          "name": "CA",
          "element": "C",
          "coord": [
            0.7894999980926514,
            -0.43790000677108765,
            5.453800201416016
          ]
        },
        {
          "atom_index": 8,
          "name": "C",
          "element": "C",
          "coord": [
            0.7433000206947327,
            -0.5442000031471252,
            5.353899955749512
          ]
        },
        {
          "atom_index": 9,
          "name": "O",
          "element": "O",
          "coord": [
            0.6819000244140625,
            -0.5112000107765198,
            5.251500129699707
          ]
        },
        {
          "atom_index": 10,
          "name": "CB",
          "element": "C",
          "coord": [
            0.9366000294685364,
            -0.4004000127315521,
            5.429800033569336
          ]
        },
        {
          "atom_index": 11,
          "name": "CG",
          "element": "C",
          "coord": [
            1.0110000371932983,
            -0.5044999718666077,
            5.505899906158447
          ]
        },
        {
          "atom_index": 12,
          "name": "CD",
          "element": "C",
          "coord": [
            0.9276000261306763,
            -0.5324000120162964,
            5.630499839782715
          ]
        }
      ]
    },
    {
      "id": "A:1728",
      "chain": "A",
      "resseq": 1728,
      "icode": "",
      "resname": "GLY",
      "hetflag": " ",
      "sasa": 0.0,
      "atoms": [
        {
          "atom_index": 13,
          "name": "N",
          "element": "N",
          "coord": [
            0.7687000036239624,
            -0.6711000204086304,
            5.38700008392334
          ]
        },
        {
          "atom_index": 14,
          "name": "CA",
          "element": "C",
          "coord": [
            0.7235000133514404,
            -0.7835999727249146,
            5.304100036621094
          ]
        },
        {
          "atom_index": 15,
          "name": "C",
          "element": "C",
          "coord": [
            0.5716000199317932,
            -0.8019000291824341,
            5.298099994659424
          ]
        },
        {
          "atom_index": 16,
          "name": "O",
          "element": "O",
          "coord": [
            0.5149000287055969,
            -0.8136000037193298,
            5.189599990844727
          ]
        }
      ]
    },
    {
      "id": "A:1729",
      "chain": "A",
      "resseq": 1729,
      "icode": "",
      "resname": "ASP",
      "hetflag": " ",
      "sasa": 4.288061141967773,
      "atoms": [
        {
          "atom_index": 17,
          "name": "N",
          "element": "N",
          "coord": [
            0.5073000192642212,
            -0.8057000041007996,
            5.415200233459473
          ]
        },
        {
          "atom_index": 18,
          "name": "CA",
          "element": "C",
          "coord": [
            0.36169999837875366,
            -0.8224999904632568,
            5.427800178527832
          ]
        },
        {
          "atom_index": 19,
          "name": "C",
          "element": "C",
          "coord": [
            0.28540000319480896,
            -0.7037000060081482,
            5.373300075531006
          ]
        },
        {
          "atom_index": 20,
          "name": "O",
          "element": "O",
          "coord": [
            0.1679999977350235,
            -0.7134000062942505,
            5.332600116729736
          ]
        },
        {
          "atom_index": 21,
          "name": "CB",
          "element": "C",
          "coord": [
            0.3244999945163727,
            -0.8414999842643738,
            5.575500011444092
          ]
        },
        {
          "atom_index": 22,
          "name": "CG",
          "element": "C",
          "coord": [
            0.3763999938964844,
            -0.9710999727249146,
            5.630499839782715
          ]
        },
        {
          "atom_index": 23,
          "name": "OD1",
          "element": "O",
          "coord": [
            0.4147000014781952,
            -1.0573999881744385,
            5.548900127410889
          ]
        },
        {
          "atom_index": 24,
          "name": "OD2",
          "element": "O",
          "coord": [
            0.37560001015663147,
            -0.9896000027656555,
            5.754300117492676
          ]
        }
      ]
    },
    {
      "id": "A:1730",
      "chain": "A",
      "resseq": 1730,
      "icode": "",
      "resname": "SER",
      "hetflag": " ",
      "sasa": 1.7341421842575073,
      "atoms": [
        {
          "atom_index": 25,
          "name": "N",
          "element": "N",
          "coord": [
            0.35280001163482666,
            -0.5906000137329102,
            5.377699851989746
          ]
        },
        {
          "atom_index": 26,
          "name": "CA",
          "element": "C",
          "coord": [
            0.2939999997615814,
            -0.46700000762939453,
            5.338900089263916
          ]
        },
        {
          "atom_index": 27,
          "name": "C",
          "element": "C",
          "coord": [
            0.28769999742507935,
            -0.45669999718666077,
            5.185400009155273
          ]
        },
        {
          "atom_index": 28,
          "name": "O",
          "element": "O",
          "coord": [
            0.18440000712871552,
            -0.4189999997615814,
            5.129300117492676
          ]
        },
        {
          "atom_index": 29,
          "name": "CB",
          "element": "C",
          "coord": [
            0.3776000142097473,
            -0.35499998927116394,
            5.397600173950195
          ]
        },
        {
          "atom_index": 30,
          "name": "OG",
          "element": "O",
          "coord": [
            0.2994000017642975,
            -0.23819999396800995,
            5.4085001945495605
          ]
        }
      ]
    },
    {
      "id": "A:1731",
      "chain": "A",
      "resseq": 1731,
      "icode": "",
      "resname": "ARG",
      "hetflag": " ",
      "sasa": 3.006927967071533,
      "atoms": [
        {
          "atom_index": 31,
          "name": "N",
          "element": "N",
          "coord": [
            0.3970000147819519,
            -0.49079999327659607,
            5.118000030517578
          ]
        },
        {
          "atom_index": 32,
          "name": "CA",
          "element": "C",
          "coord": [
            0.398499995470047,
            -0.48969998955726624,
            4.973700046539307
          ]
        },
        {
          "atom_index": 33,
          "name": "C",
          "element": "C",
          "coord": [
            0.2946000099182129,
            -0.5914000272750854,
            4.92110013961792
          ]
        },
        {
          "atom_index": 34,
          "name": "O",
          "element": "O",
          "coord": [
            0.2150000035762787,
            -0.5605999827384949,
            4.832499980926514
          ]
        },
        {
          "atom_index": 35,
          "name": "CB",
          "element": "C",
          "coord": [
            0.5392000079154968,
            -0.5202000141143799,
            4.920899868011475
          ]
        },
        {
          "atom_index": 36,
          "name": "CG",
          "element": "C",
          "coord": [
            0.5475000143051147,
            -0.5199000239372253,
            4.769999980926514
          ]
        },
        {
          "atom_index": 37,
          "name": "CD",
          "element": "C",
          "coord": [
            0.6865000128746033,
            -0.5551000237464905,
            4.7256999015808105
          ]
        },
        {
          "atom_index": 38,
          "name": "NE",
          "element": "N",
          "coord": [
            0.6888999938964844,
            -0.5806000232696533,
            4.582399845123291
          ]
        },
        {
          "atom_index": 39,
          "name": "CZ",
          "element": "C",
          "coord": [
            0.7965999841690063,
            -0.5665000081062317,
            4.505300045013428
          ]
        },
        {
          "atom_index": 40,
          "name": "NH1",
          "element": "N",
          "coord": [
            0.9128999710083008,
            -0.5275999903678894,
            4.557000160217285
          ]
        },
        {
          "atom_index": 41,
          "name": "NH2",
          "element": "N",
          "coord": [
            0.7878000140190125,
            -0.59170001745224,
            4.375199794769287
          ]
        }
      ]
    },
    {
      "id": "A:1732",
      "chain": "A",
      "resseq": 1732,
      "icode": "",
      "resname": "ARG",
      "hetflag": " ",
      "sasa": 3.0087687969207764,
      "atoms": [
        {
          "atom_index": 42,
          "name": "N",
          "element": "N",
          "coord": [
            0.29589998722076416,
            -0.711899995803833,
            4.97730016708374
          ]
        },
        {
          "atom_index": 43,
          "name": "CA",
          "element": "C",
          "coord": [
            0.20170000195503235,
            -0.8159000277519226,
            4.936699867248535
          ]
        },
        {
          "atom_index": 44,
          "name": "C",
          "element": "C",
          "coord": [
            0.057100001722574234,
            -0.7692999839782715,
            4.952400207519531
          ]
        },
        {
          "atom_index": 45,
          "name": "O",
          "element": "O",
          "coord": [
            -0.021900000050663948,
            -0.7811999917030334,
            4.860799789428711
          ]
        },
        {
          "atom_index": 46,
          "name": "CB",
          "element": "C",
          "coord": [
            0.2232999950647354,
            -0.9416999816894531,
            5.017199993133545
          ]
        },
        {
          "atom_index": 47,
          "name": "CG",
          "element": "C",
          "coord": [
            0.2703999876976013,
            -1.0586999654769897,
            4.936999797821045
          ]
        },
        {
          "atom_index": 48,
          "name": "CD",
          "element": "C",
          "coord": [
            0.2578999996185303,
            -1.18340003490448,
            5.023099899291992
          ]
        },
        {
          "atom_index": 49,
          "name": "NE",
          "element": "N",
          "coord": [
            0.38999998569488525,
            -1.238700032234192,
            5.052499771118164
          ]
        },
        {
          "atom_index": 50,
          "name": "CZ",
          "element": "C",
          "coord": [
            0.4684999883174896,
            -1.2039999961853027,
            5.155399799346924
          ]
        },
        {
          "atom_index": 51,
          "name": "NH1",
          "element": "N",
          "coord": [
            0.43059998750686646,
            -1.1124999523162842,
            5.243800163269043
          ]
        },
        {
          "atom_index": 52,
          "name": "NH2",
          "element": "N",
          "coord": [
            0.5871999859809875,
            -1.2618999481201172,
            5.170400142669678
          ]
        }
      ]
    },
    {
      "id": "A:1733",
      "chain": "A",
      "resseq": 1733,
      "icode": "",
      "resname": "LEU",
      "hetflag": " ",
      "sasa": 1.8068658113479614,
      "atoms": [
        {
          "atom_index": 53,
          "name": "N",
          "element": "N",
          "coord": [
            0.02329999953508377,
            -0.7164000272750854,
            5.068699836730957
          ]
        },
        {
          "atom_index": 54,
          "name": "CA",
          "element": "C",
          "coord": [
            -0.10930000245571136,
            -0.6601999998092651,
            5.089799880981445
          ]
        },
        {
          "atom_index": 55,
          "name": "C",
          "element": "C",
          "coord": [
            -0.14390000700950623,
            -0.5666999816894531,
            4.975500106811523
          ]
        },
        {
          "atom_index": 56,
          "name": "O",
          "element": "O",
          "coord": [
            -0.25209999084472656,
            -0.5752999782562256,
            4.915800094604492
          ]
        },
        {
          "atom_index": 57,
          "name": "CB",
          "element": "C",
          "coord": [
            -0.11479999870061874,
            -0.5802000164985657,
            5.220099925994873
          ]
        },
        {
          "atom_index": 58,
          "name": "CG",
          "element": "C",
          "coord": [
            -0.2513999938964844,
            -0.578000009059906,
            5.2906999588012695
          ]
        },
        {
          "atom_index": 59,
          "name": "CD1",
          "element": "C",
          "coord": [
            -0.29089999198913574,
            -0.43799999356269836,
            5.348499774932861
          ]
        },
        {
          "atom_index": 60,
          "name": "CD2",
          "element": "C",
          "coord": [
            -0.3578999936580658,
            -0.6301000118255615,
            5.195499897003174
          ]
        }
      ]
    },
    {
      "id": "A:1734",
      "chain": "A",
      "resseq": 1734,
      "icode": "",
      "resname": "SER",
      "hetflag": " ",
      "sasa": 0.1261194348335266,
      "atoms": [
        {
          "atom_index": 61,
          "name": "N",
          "element": "N",
          "coord": [
            -0.049800001084804535,
            -0.48010000586509705,
            4.941800117492676
          ]
        },
        {
          "atom_index": 62,
          "name": "CA",
          "element": "C",
          "coord": [
            -0.08060000091791153,
            -0.36730000376701355,
            4.856400012969971
          ]
        },
        {
          "atom_index": 63,
          "name": "C",
          "element": "C",
          "coord": [
            -0.1046999990940094,
            -0.4196999967098236,
            4.7153000831604
          ]
        },
        {
          "atom_index": 64,
          "name": "O",
          "element": "O",
          "coord": [
            -0.1988999992609024,
            -0.38199999928474426,
            4.646900177001953
          ]
        },
        {
          "atom_index": 65,
          "name": "CB",
          "element": "C",
          "coord": [
            0.03420000150799751,
            -0.26589998602867126,
            4.861800193786621
          ]
        },
        {
          "atom_index": 66,
          "name": "OG",
          "element": "O",
          "coord": [
            -0.0005000000237487257,
            -0.14820000529289246,
            4.792399883270264
          ]
        }
      ]
    },
    {
      "id": "A:1735",
      "chain": "A",
      "resseq": 1735,
      "icode": "",
      "resname": "ILE",
      "hetflag": " ",
      "sasa": 0.0,
      "atoms": [
        {
          "atom_index": 67,
          "name": "N",
          "element": "N",
          "coord": [
            -0.021199999377131462,
            -0.512499988079071,
            4.674600124359131
          ]
        },
        {
          "atom_index": 68,
          "name": "CA",
          "element": "C",
          "coord": [
            -0.03929999843239784,
            -0.5759000182151794,
            4.546000003814697
          ]
        },
        {
          "atom_index": 69,
          "name": "C",
          "element": "C",
          "coord": [
            -0.1720999926328659,
            -0.6510000228881836,
            4.538700103759766
          ]
        },
        {
          "atom_index": 70,
          "name": "O",
          "element": "O",
          "coord": [
            -0.24269999563694,
            -0.6463000178337097,
            4.438600063323975
          ]
        },
        {
          "atom_index": 71,
          "name": "CB",
          "element": "C",
          "coord": [
            0.07569999992847443,
            -0.6705999970436096,
            4.5183000564575195
          ]
        },
        {
          "atom_index": 72,
          "name": "CG1",
          "element": "C",
          "coord": [
            0.2004999965429306,
            -0.5885000228881836,
            4.493299961090088
          ]
        },
        {
          "atom_index": 73,
          "name": "CG2",
          "element": "C",
          "coord": [
            0.04270000010728836,
            -0.7533000111579895,
            4.40310001373291
          ]
        },
        {
          "atom_index": 74,
          "name": "CD1",
          "element": "C",
          "coord": [
            0.3303000032901764,
            -0.664900004863739,
            4.491600036621094
          ]
        }
      ]
    },
    {
      "id": "A:1736",
      "chain": "A",
      "resseq": 1736,
      "icode": "",
      "resname": "GLN",
      "hetflag": " ",
      "sasa": 0.6316953301429749,
      "atoms": [
        {
          "atom_index": 75,
          "name": "N",
          "element": "N",
          "coord": [
            -0.21070000529289246,
            -0.7179999947547913,
            4.644499778747559
          ]
        },
        {
          "atom_index": 76,
          "name": "CA",
          "element": "C",
          "coord": [
            -0.33660000562667847,
            -0.7896000146865845,
            4.63700008392334
          ]
        },
        {
          "atom_index": 77,
          "name": "C",
          "element": "C",
          "coord": [
            -0.45509999990463257,
            -0.6974999904632568,
            4.636000156402588
          ]
        },
        {
          "atom_index": 78,
          "name": "O",
          "element": "O",
          "coord": [
            -0.5515999794006348,
            -0.7264999747276306,
            4.567299842834473
          ]
        },
        {
          "atom_index": 79,
          "name": "CB",
          "element": "C",
          "coord": [
            -0.3497999906539917,
            -0.896399974822998,
            4.74429988861084
          ]
        },
        {
          "atom_index": 80,
          "name": "CG",
          "element": "C",
          "coord": [
            -0.265500009059906,
            -1.020799994468689,
            4.7241997718811035
          ]
        },
        {
          "atom_index": 81,
          "name": "CD",
          "element": "C",
          "coord": [
            -0.22949999570846558,
            -1.0795999765396118,
            4.861999988555908
          ]
        },
        {
          "atom_index": 82,
          "name": "OE1",
          "element": "O",
          "coord": [
            -0.27649998664855957,
            -1.0299999713897705,
            4.964900016784668
          ]
        },
        {
          "atom_index": 83,
          "name": "NE2",
          "element": "N",
          "coord": [
            -0.14659999310970306,
            -1.1837999820709229,
            4.8649001121521
          ]
        }
      ]
    },
    {
      "id": "A:1737",
      "chain": "A",
      "resseq": 1737,
      "icode": "",
      "resname": "ARG",
      "hetflag": " ",
      "sasa": 1.234423041343689,
      "atoms": [
        {
          "atom_index": 84,
          "name": "N",
          "element": "N",
          "coord": [
            -0.45010000467300415,
            -0.5857999920845032,
            4.708399772644043
          ]
        },
        {
          "atom_index": 85,
          "name": "CA",
          "element": "C",
          "coord": [
            -0.5616000294685364,
            -0.48579999804496765,
            4.700699806213379
          ]
        },
        {
          "atom_index": 86,
          "name": "C",
          "element": "C",
          "coord": [
            -0.5723000168800354,
            -0.42800000309944153,
            4.561200141906738
          ]
        },
        {
          "atom_index": 87,
          "name": "O",
          "element": "O",
          "coord": [
            -0.6816999912261963,
            -0.4099999964237213,
            4.506499767303467
          ]
        },
        {
          "atom_index": 88,
          "name": "CB",
          "element": "C",
          "coord": [
            -0.5447999835014343,
            -0.3686999976634979,
            4.800000190734863
          ]
        },
        {
          "atom_index": 89,
          "name": "CG",
          "element": "C",
          "coord": [
            -0.5378000140190125,
            -0.40700000524520874,
            4.949399948120117
          ]
        },
        {
          "atom_index": 90,
          "name": "CD",
          "element": "C",
          "coord": [
            -0.5834000110626221,
            -0.2985999882221222,
            5.0507001876831055
          ]
        },
        {
          "atom_index": 91,
          "name": "NE",
          "element": "N",
          "coord": [
            -0.7247999906539917,
            -0.32260000705718994,
            5.082900047302246
          ]
        },
        {
          "atom_index": 92,
          "name": "CZ",
          "element": "C",
          "coord": [
            -0.8253999948501587,
            -0.2992999851703644,
            4.997600078582764
          ]
        },
        {
          "atom_index": 93,
          "name": "NH1",
          "element": "N",
          "coord": [
            -0.8007000088691711,
            -0.24660000205039978,
            4.879700183868408
          ]
        },
        {
          "atom_index": 94,
          "name": "NH2",
          "element": "N",
          "coord": [
            -0.9510999917984009,
            -0.32440000772476196,
            5.028900146484375
          ]
        }
      ]
    },
    {
      "id": "A:1738",
      "chain": "A",
      "resseq": 1738,
      "icode": "",
      "resname": "ALA",
      "hetflag": " ",
      "sasa": 0.0,
      "atoms": [
        {
          "atom_index": 95,
          "name": "N",
          "element": "N",
          "coord": [
            -0.4580000042915344,
            -0.4032999873161316,
            4.500899791717529
          ]
        },
        {
          "atom_index": 96,
          "name": "CA",
          "element": "C",
          "coord": [
            -0.45320001244544983,
            -0.3499999940395355,
            4.364699840545654
          ]
        },
        {
          "atom_index": 97,
          "name": "C",
          "element": "C",
          "coord": [
            -0.508899986743927,
            -0.4447000026702881,
            4.257599830627441
          ]
        },
        {
          "atom_index": 98,
          "name": "O",
          "element": "O",
          "coord": [
            -0.5842999815940857,
            -0.4052000045776367,
            4.169600009918213
          ]
        },
        {
          "atom_index": 99,
          "name": "CB",
          "element": "C",
          "coord": [
            -0.31209999322891235,
            -0.313400000333786,
            4.330699920654297
          ]
        }
      ]
    },
    {
      "id": "A:1739",
      "chain": "A",
      "resseq": 1739,
      "icode": "",
      "resname": "ILE",
      "hetflag": " ",
      "sasa": 0.0,
      "atoms": [
        {
          "atom_index": 100,
          "name": "N",
          "element": "N",
          "coord": [
            -0.47110000252723694,
            -0.5709999799728394,
            4.263899803161621
          ]
        },
        {
          "atom_index": 101,
          "name": "CA",
          "element": "C",
          "coord": [
            -0.5252000093460083,
            -0.6689000129699707,
            4.171500205993652
          ]
        },
        {
          "atom_index": 102,
          "name": "C",
          "element": "C",
          "coord": [
            -0.6775000095367432,
            -0.682200014591217,
            4.194799900054932
          ]
        },
        {
          "atom_index": 103,
          "name": "O",
          "element": "O",
          "coord": [
            -0.7565000057220459,
            -0.6953999996185303,
            4.1006999015808105
          ]
        },
        {
          "atom_index": 104,
          "name": "CB",
          "element": "C",
          "coord": [
            -0.46230000257492065,
            -0.8001999855041504,
            4.206900119781494
          ]
        },
        {
          "atom_index": 105,
          "name": "CG1",
          "element": "C",
          "coord": [
            -0.32280001044273376,
            -0.809499979019165,
            4.151700019836426
          ]
        },
        {
          "atom_index": 106,
          "name": "CG2",
          "element": "C",
          "coord": [
            -0.5443000197410583,
            -0.921999990940094,
            4.166600227355957
          ]
        },
        {
          "atom_index": 107,
          "name": "CD1",
          "element": "C",
          "coord": [
            -0.25839999318122864,
            -0.9330000281333923,
            4.220200061798096
          ]
        }
      ]
    },
    {
      "id": "A:1740",
      "chain": "A",
      "resseq": 1740,
      "icode": "",
      "resname": "GLN",
      "hetflag": " ",
      "sasa": 1.899112343788147,
      "atoms": [
        {
          "atom_index": 108,
          "name": "N",
          "element": "N",
          "coord": [
            -0.7197999954223633,
            -0.683899998664856,
            4.319699764251709
          ]
        },
        {
          "atom_index": 109,
          "name": "CA",
          "element": "C",
          "coord": [
            -0.8634999990463257,
            -0.6942999958992004,
            4.343100070953369
          ]
        },
        {
          "atom_index": 110,
          "name": "C",
          "element": "C",
          "coord": [
            -0.9333000183105469,
            -0.5745000243186951,
            4.2769999504089355
          ]
        },
        {
          "atom_index": 111,
          "name": "O",
          "element": "O",
          "coord": [
            -1.0406999588012695,
            -0.5879999995231628,
            4.215799808502197
          ]
        },
        {
          "atom_index": 112,
          "name": "CB",
          "element": "C",
          "coord": [
            -0.8916000127792358,
            -0.6980000138282776,
            4.493199825286865
          ]
        },
        {
          "atom_index": 113,
          "name": "CG",
          "element": "C",
          "coord": [
            -1.0354000329971313,
            -0.6829000115394592,
            4.526599884033203
          ]
        },
        {
          "atom_index": 114,
          "name": "CD",
          "element": "C",
          "coord": [
            -1.0612000226974487,
            -0.6998000144958496,
            4.675300121307373
          ]
        },
        {
          "atom_index": 115,
          "name": "OE1",
          "element": "O",
          "coord": [
            -1.0473999977111816,
            -0.6061999797821045,
            4.753799915313721
          ]
        },
        {
          "atom_index": 116,
          "name": "NE2",
          "element": "N",
          "coord": [
            -1.0966999530792236,
            -0.8183000087738037,
            4.714000225067139
          ]
        }
      ]
    },
    {
      "id": "A:1741",
      "chain": "A",
      "resseq": 1741,
      "icode": "",
      "resname": "SER",
      "hetflag": " ",
      "sasa": 0.0,
      "atoms": [
        {
          "atom_index": 117,
          "name": "N",
          "element": "N",
          "coord": [
            -0.871399998664856,
            -0.45649999380111694,
            4.285799980163574
          ]
        },
        {
          "atom_index": 118,
          "name": "CA",
          "element": "C",
          "coord": [
            -0.9379000067710876,
            -0.33980000019073486,
            4.226099967956543
          ]
        },
        {
          "atom_index": 119,
          "name": "C",
          "element": "C",
          "coord": [
            -0.940500020980835,
            -0.33970001339912415,
            4.0725998878479
          ]
        },
        {
          "atom_index": 120,
          "name": "O",
          "element": "O",
          "coord": [
            -1.0362999439239502,
            -0.2888999879360199,
            4.011000156402588
          ]
        },
        {
          "atom_index": 121,
          "name": "CB",
          "element": "C",
          "coord": [
            -0.8774999976158142,
            -0.2110999971628189,
            4.276700019836426
          ]
        },
        {
          "atom_index": 122,
          "name": "OG",
          "element": "O",
          "coord": [
            -0.8920999765396118,
            -0.20319999754428864,
            4.417900085449219
          ]
        }
      ]
    },
    {
      "id": "A:1742",
      "chain": "A",
      "resseq": 1742,
      "icode": "",
      "resname": "LEU",
      "hetflag": " ",
      "sasa": 0.0,
      "atoms": [
        {
          "atom_index": 123,
          "name": "N",
          "element": "N",
          "coord": [
            -0.8367000222206116,
            -0.3982999920845032,
            4.012800216674805
          ]
        },
        {
          "atom_index": 124,
          "name": "CA",
          "element": "C",
          "coord": [
            -0.8248000144958496,
            -0.4090000092983246,
            3.866499900817871
          ]
        },
        {
          "atom_index": 125,
          "name": "C",
          "element": "C",
          "coord": [
            -0.9308000206947327,
            -0.5062000155448914,
            3.8231000900268555
          ]
        },
        {
          "atom_index": 126,
          "name": "O",
          "element": "O",
          "coord": [
            -0.9980999827384949,
            -0.48559999465942383,
            3.7191998958587646
          ]
        },
        {
          "atom_index": 127,
          "name": "CB",
          "element": "C",
          "coord": [
            -0.6933000087738037,
            -0.47540000081062317,
            3.8290998935699463
          ]
        },
        {
          "atom_index": 128,
          "name": "CG",
          "element": "C",
          "coord": [
            -0.6072999835014343,
            -0.42730000615119934,
            3.7174999713897705
          ]
        },
        {
          "atom_index": 129,
          "name": "CD1",
          "element": "C",
          "coord": [
            -0.5289999842643738,
            -0.5464000105857849,
            3.66729998588562
          ]
        },
        {
          "atom_index": 130,
          "name": "CD2",
          "element": "C",
          "coord": [
            -0.6862999796867371,
            -0.3580000102519989,
            3.608599901199341
          ]
        }
      ]
    },
    {
      "id": "A:1743",
      "chain": "A",
      "resseq": 1743,
      "icode": "",
      "resname": "VAL",
      "hetflag": " ",
      "sasa": 0.0,
      "atoms": [
        {
          "atom_index": 131,
          "name": "N",
          "element": "N",
          "coord": [
            -0.9445000290870667,
            -0.6175000071525574,
            3.8975000381469727
          ]
        },
        {
          "atom_index": 132,
          "name": "CA",
          "element": "C",
          "coord": [
            -1.0434999465942383,
            -0.7171000242233276,
            3.853100061416626
          ]
        },
        {
          "atom_index": 133,
          "name": "C",
          "element": "C",
          "coord": [
            -1.1826000213623047,
            -0.6517999768257141,
            3.8559000492095947
          ]
        },
        {
          "atom_index": 134,
          "name": "O",
          "element": "O",
          "coord": [
            -1.2603000402450562,
            -0.6722999811172485,
            3.7665998935699463
          ]
        },
        {
          "atom_index": 135,
          "name": "CB",
          "element": "C",
          "coord": [
            -1.048799991607666,
            -0.8456000089645386,
            3.9388999938964844
          ]
        },
        {
          "atom_index": 136,
          "name": "CG1",
          "element": "C",
          "coord": [
            -1.1785000562667847,
            -0.9235000014305115,
            3.912899971008301
          ]
        },
        {
          "atom_index": 137,
          "name": "CG2",
          "element": "C",
          "coord": [
            -0.9251000285148621,
            -0.9312000274658203,
            3.914799928665161
          ]
        }
      ]
    },
    {
      "id": "A:1744",
      "chain": "A",
      "resseq": 1744,
      "icode": "",
      "resname": "HIS",
      "hetflag": " ",
      "sasa": 0.03226546198129654,
      "atoms": [
        {
          "atom_index": 138,
          "name": "N",
          "element": "N",
          "coord": [
            -1.2095999717712402,
            -0.5694000124931335,
            3.956399917602539
          ]
        },
        {
          "atom_index": 139,
          "name": "CA",
          "element": "C",
          "coord": [
            -1.3365999460220337,
            -0.5030999779701233,
            3.9646999835968018
          ]
        },
        {
          "atom_index": 140,
          "name": "C",
          "element": "C",
          "coord": [
            -1.3549000024795532,
            -0.4074000120162964,
            3.847399950027466
          ]
        },
        {
          "atom_index": 141,
          "name": "O",
          "element": "O",
          "coord": [
            -1.452299952507019,
            -0.4154999852180481,
            3.7676000595092773
          ]
        },
        {
          "atom_index": 142,
          "name": "CB",
          "element": "C",
          "coord": [
            -1.3507000207901,
            -0.4251999855041504,
            4.094299793243408
          ]
        },
        {
          "atom_index": 143,
          "name": "CG",
          "element": "C",
          "coord": [
            -1.4726999998092651,
            -0.3402000069618225,
            4.093900203704834
          ]
        },
        {
          "atom_index": 144,
          "name": "ND1",
          "element": "N",
          "coord": [
            -1.6002999544143677,
            -0.39399999380111694,
            4.099899768829346
          ]
        },
        {
          "atom_index": 145,
          "name": "CD2",
          "element": "C",
          "coord": [
            -1.488800048828125,
            -0.2070000022649765,
            4.076099872589111
          ]
        },
        {
          "atom_index": 146,
          "name": "CE1",
          "element": "C",
          "coord": [
            -1.6895999908447266,
            -0.29660001397132874,
            4.090000152587891
          ]
        },
        {
          "atom_index": 147,
          "name": "NE2",
          "element": "N",
          "coord": [
            -1.6246999502182007,
            -0.18240000307559967,
            4.076600074768066
          ]
        }
      ]
    },
    {
      "id": "A:1745",
      "chain": "A",
      "resseq": 1745,
      "icode": "",
      "resname": "ALA",
      "hetflag": " ",
      "sasa": 0.0,
      "atoms": [
        {
          "atom_index": 148,
          "name": "N",
          "element": "N",
          "coord": [
            -1.2596999406814575,
            -0.31709998846054077,
            3.8362998962402344
          ]
        },
        {
          "atom_index": 149,
          "name": "CA",
          "element": "C",
          "coord": [
            -1.2728999853134155,
            -0.2070000022649765,
            3.7435998916625977
          ]
        },
        {
          "atom_index": 150,
          "name": "C",
          "element": "C",
          "coord": [
            -1.2759000062942505,
            -0.2554999887943268,
            3.600100040435791
          ]
        },
        {
          "atom_index": 151,
          "name": "O",
          "element": "O",
          "coord": [
            -1.3358999490737915,
            -0.19140000641345978,
            3.513000011444092
          ]
        },
        {
          "atom_index": 152,
          "name": "CB",
          "element": "C",
          "coord": [
            -1.1543999910354614,
            -0.1088000014424324,
            3.763200044631958
          ]
        }
      ]
    },
    {
      "id": "A:1746",
      "chain": "A",
      "resseq": 1746,
      "icode": "",
      "resname": "ALA",
      "hetflag": " ",
      "sasa": 0.0,
      "atoms": [
        {
          "atom_index": 153,
          "name": "N",
          "element": "N",
          "coord": [
            -1.2096999883651733,
            -0.36640000343322754,
            3.571500062942505
          ]
        },
        {
          "atom_index": 154,
          "name": "CA",
          "element": "C",
          "coord": [
            -1.211400032043457,
            -0.41940000653266907,
            3.434999942779541
          ]
        },
        {
          "atom_index": 155,
          "name": "C",
          "element": "C",
          "coord": [
            -1.3529000282287598,
            -0.46209999918937683,
            3.391400098800659
          ]
        },
        {
          "atom_index": 156,
          "name": "O",
          "element": "O",
          "coord": [
            -1.3791999816894531,
            -0.48249998688697815,
            3.276099920272827
          ]
        },
        {
          "atom_index": 157,
          "name": "CB",
          "element": "C",
          "coord": [
            -1.113800048828125,
            -0.535099983215332,
            3.4209001064300537
          ]
        }
      ]
    },
    {
      "id": "A:1747",
      "chain": "A",
      "resseq": 1747,
      "icode": "",
      "resname": "GLN",
      "hetflag": " ",
      "sasa": 1.008955478668213,
      "atoms": [
        {
          "atom_index": 158,
          "name": "N",
          "element": "N",
          "coord": [
            -1.4483000040054321,
            -0.4733000099658966,
            3.481300115585327
          ]
        },
        {
          "atom_index": 159,
          "name": "CA",
          "element": "C",
          "coord": [
            -1.5758999586105347,
            -0.5242999792098999,
            3.430299997329712
          ]
        },
        {
          "atom_index": 160,
          "name": "C",
          "element": "C",
          "coord": [
            -1.6850999593734741,
            -0.43470001220703125,
            3.482300043106079
          ]
        },
        {
          "atom_index": 161,
          "name": "O",
          "element": "O",
          "coord": [
            -1.8039000034332275,
            -0.46459999680519104,
            3.4660000801086426
          ]
        },
        {
          "atom_index": 162,
          "name": "CB",
          "element": "C",
          "coord": [
            -1.5985000133514404,
            -0.6696000099182129,
            3.4820001125335693
          ]
        },
        {
          "atom_index": 163,
          "name": "CG",
          "element": "C",
          "coord": [
            -1.5812000036239624,
            -0.6820999979972839,
            3.640500068664551
          ]
        },
        {
          "atom_index": 164,
          "name": "CD",
          "element": "C",
          "coord": [
            -1.7091000080108643,
            -0.6342999935150146,
            3.707900047302246
          ]
        },
        {
          "atom_index": 165,
          "name": "OE1",
          "element": "O",
          "coord": [
            -1.815600037574768,
            -0.6841999888420105,
            3.6749000549316406
          ]
        },
        {
          "atom_index": 166,
          "name": "NE2",
          "element": "N",
          "coord": [
            -1.7000000476837158,
            -0.5370000004768372,
            3.798099994659424
          ]
        }
      ]
    },
    {
      "id": "A:1748",
      "chain": "A",
      "resseq": 1748,
      "icode": "",
      "resname": "CYS",
      "hetflag": " ",
      "sasa": 0.0,
      "atoms": [
        {
          "atom_index": 167,
          "name": "N",
          "element": "N",
          "coord": [
            -1.645400047302246,
            -0.3264999985694885,
            3.5494000911712646
          ]
        },
        {
          "atom_index": 168,
          "name": "CA",
          "element": "C",
          "coord": [
            -1.7455999851226807,
            -0.24369999766349792,
            3.615299940109253
          ]
        },
        {
          "atom_index": 169,
          "name": "C",
          "element": "C",
          "coord": [
            -1.815500020980835,
            -0.14970000088214874,
            3.5153000354766846
          ]
        },
        {
          "atom_index": 170,
          "name": "O",
          "element": "O",
          "coord": [
            -1.749400019645691,
            -0.0812000036239624,
            3.435800075531006
          ]
        },
        {
          "atom_index": 171,
          "name": "CB",
          "element": "C",
          "coord": [
            -1.6859999895095825,
            -0.16750000417232513,
            3.7321999073028564
          ]
        },
        {
          "atom_index": 172,
          "name": "SG",
          "element": "S",
          "coord": [
            -1.8020999431610107,
            -0.04470000043511391,
            3.7950000762939453
          ]
        }
      ]
    },
    {
      "id": "A:1749",
      "chain": "A",
      "resseq": 1749,
      "icode": "",
      "resname": "ARG",
      "hetflag": " ",
      "sasa": 7.090511322021484,
      "atoms": [
        {
          "atom_index": 173,
          "name": "N",
          "element": "N",
          "coord": [
            -1.948799967765808,
            -0.1500999927520752,
            3.5178000926971436
          ]
        },
        {
          "atom_index": 174,
          "name": "CA",
          "element": "C",
          "coord": [
            -2.025899887084961,
            -0.07660000026226044,
            3.4200000762939453
          ]
        },
        {
          "atom_index": 175,
          "name": "C",
          "element": "C",
          "coord": [
            -2.1214001178741455,
            0.018300000578165054,
            3.487600088119507
          ]
        },
        {
          "atom_index": 176,
          "name": "O",
          "element": "O",
          "coord": [
            -2.210400104522705,
            0.06930000334978104,
            3.4231998920440674
          ]
        },
        {
          "atom_index": 177,
          "name": "CB",
          "element": "C",
          "coord": [
            -2.098900079727173,
            -0.17149999737739563,
            3.323499917984009
          ]
        },
        {
          "atom_index": 178,
          "name": "CG",
          "element": "C",
          "coord": [
            -2.002700090408325,
            -0.2572000026702881,
            3.240600109100342
          ]
        },
        {
          "atom_index": 179,
          "name": "CD",
          "element": "C",
          "coord": [
            -2.069700002670288,
            -0.3409000039100647,
            3.1298999786376953
          ]
        },
        {
          "atom_index": 180,
          "name": "NE",
          "element": "N",
          "coord": [
            -2.1059999465942383,
            -0.2587999999523163,
            3.012200117111206
          ]
        },
        {
          "atom_index": 181,
          "name": "CZ",
          "element": "C",
          "coord": [
            -2.1424999237060547,
            -0.3061000108718872,
            2.8919999599456787
          ]
        },
        {
          "atom_index": 182,
          "name": "NH1",
          "element": "N",
          "coord": [
            -2.146399974822998,
            -0.43709999322891235,
            2.86899995803833
          ]
        },
        {
          "atom_index": 183,
          "name": "NH2",
          "element": "N",
          "coord": [
            -2.1745998859405518,
            -0.22200000286102295,
            2.7939999103546143
          ]
        }
      ]
    },
    {
      "id": "A:1750",
      "chain": "A",
      "resseq": 1750,
      "icode": "",
      "resname": "ASN",
      "hetflag": " ",
      "sasa": 2.8786122798919678,
      "atoms": [
        {
          "atom_index": 184,
          "name": "N",
          "element": "N",
          "coord": [
            -2.1008999347686768,
            0.04479999840259552,
            3.615799903869629
          ]
        },
        {
          "atom_index": 185,
          "name": "CA",
          "element": "C",
          "coord": [
            -2.169100046157837,
            0.1550000011920929,
            3.6847000122070312
          ]
        },
        {
          "atom_index": 186,
          "name": "C",
          "element": "C",
          "coord": [
            -2.0927999019622803,
            0.2858000099658966,
            3.6953001022338867
          ]
        },
        {
          "atom_index": 187,
          "name": "O",
          "element": "O",
          "coord": [
            -1.9975999593734741,
            0.29429998993873596,
            3.77239990234375
          ]
        },
        {
          "atom_index": 188,
          "name": "CB",
          "element": "C",
          "coord": [
            -2.195199966430664,
            0.11469999700784683,
            3.827699899673462
          ]
        },
        {
          "atom_index": 189,
          "name": "CG",
          "element": "C",
          "coord": [
            -2.337899923324585,
            0.09239999949932098,
            3.8529000282287598
          ]
        },
        {
          "atom_index": 190,
          "name": "OD1",
          "element": "O",
          "coord": [
            -2.4212000370025635,
            0.1809999942779541,
            3.829400062561035
          ]
        },
        {
          "atom_index": 191,
          "name": "ND2",
          "element": "N",
          "coord": [
            -2.370800018310547,
            -0.02710000053048134,
            3.8980000019073486
          ]
        }
      ]
    },
    {
      "id": "A:1751",
      "chain": "A",
      "resseq": 1751,
      "icode": "",
      "resname": "ALA",
      "hetflag": " ",
      "sasa": 2.0004587173461914,
      "atoms": [
        {
          "atom_index": 192,
          "name": "N",
          "element": "N",
          "coord": [
            -2.1331000328063965,
            0.3901999890804291,
            3.62280011177063
          ]
        },
        {
          "atom_index": 193,
          "name": "CA",
          "element": "C",
          "coord": [
            -2.0725998878479004,
            0.5231000185012817,
            3.646199941635132
          ]
        },
        {
          "atom_index": 194,
          "name": "C",
          "element": "C",
          "coord": [
            -2.116499900817871,
            0.5667999982833862,
            3.7873001098632812
          ]
        },
        {
          "atom_index": 195,
          "name": "O",
          "element": "O",
          "coord": [
            -2.0497000217437744,
            0.645799994468689,
            3.8547000885009766
          ]
        },
        {
          "atom_index": 196,
          "name": "CB",
          "element": "C",
          "coord": [
            -2.1145999431610107,
            0.6244999766349792,
            3.5381999015808105
          ]
        }
      ]
    },
    {
      "id": "A:1752",
      "chain": "A",
      "resseq": 1752,
      "icode": "",
      "resname": "ASN",
      "hetflag": " ",
      "sasa": 8.885879516601562,
      "atoms": [
        {
          "atom_index": 197,
          "name": "N",
          "element": "N",
          "coord": [
            -2.229599952697754,
            0.5105999708175659,
            3.8299999237060547
          ]
        },
        {
          "atom_index": 198,
          "name": "CA",
          "element": "C",
          "coord": [
            -2.262399911880493,
            0.4952000081539154,
            3.970599889755249
          ]
        },
        {
          "atom_index": 199,
          "name": "C",
          "element": "C",
          "coord": [
            -2.1926000118255615,
            0.37720000743865967,
            4.039599895477295
          ]
        },
        {
          "atom_index": 200,
          "name": "O",
          "element": "O",
          "coord": [
            -2.2588999271392822,
            0.2802000045776367,
            4.0808000564575195
          ]
        },
        {
          "atom_index": 201,
          "name": "CB",
          "element": "C",
          "coord": [
            -2.412600040435791,
            0.4747999906539917,
            3.9853999614715576
          ]
        },
        {
          "atom_index": 202,
          "name": "CG",
          "element": "C",
          "coord": [
            -2.486599922180176,
            0.6046000123023987,
            3.995300054550171
          ]
        },
        {
          "atom_index": 203,
          "name": "OD1",
          "element": "O",
          "coord": [
            -2.435800075531006,
            0.7098000049591064,
            3.9526000022888184
          ]
        },
        {
          "atom_index": 204,
          "name": "ND2",
          "element": "N",
          "coord": [
            -2.606800079345703,
            0.5999000072479248,
            4.053800106048584
          ]
        }
      ]
    },
    {
      "id": "A:1753",
      "chain": "A",
      "resseq": 1753,
      "icode": "",
      "resname": "CYS",
      "hetflag": " ",
      "sasa": 0.0,
      "atoms": [
        {
          "atom_index": 205,
          "name": "N",
          "element": "N",
          "coord": [
            -2.059999942779541,
            0.3824000060558319,
            4.051499843597412
          ]
        },
        {
          "atom_index": 206,
          "name": "CA",
          "element": "C",
          "coord": [
            -1.993299961090088,
            0.2849000096321106,
            4.1346001625061035
          ]
        },
        {
          "atom_index": 207,
          "name": "C",
          "element": "C",
          "coord": [
            -1.9311000108718872,
            0.3743000030517578,
            4.2342000007629395
          ]
        },
        {
          "atom_index": 208,
          "name": "O",
          "element": "O",
          "coord": [
            -1.9049999713897705,
            0.4871000051498413,
            4.204999923706055
          ]
        },
        {
          "atom_index": 209,
          "name": "CB",
          "element": "C",
          "coord": [
            -1.8853000402450562,
            0.20900000631809235,
            4.0609002113342285
          ]
        },
        {
          "atom_index": 210,
          "name": "SG",
          "element": "S",
          "coord": [
            -1.7806999683380127,
            0.10899999737739563,
            4.167799949645996
          ]
        }
      ]
    },
    {
      "id": "A:1754",
      "chain": "A",
      "resseq": 1754,
      "icode": "",
      "resname": "SER",
      "hetflag": " ",
      "sasa": 3.809329032897949,
      "atoms": [
        {
          "atom_index": 211,
          "name": "N",
          "element": "N",
          "coord": [
            -1.906599998474121,
            0.32499998807907104,
            4.35230016708374
          ]
        },
        {
          "atom_index": 212,
          "name": "CA",
          "element": "C",
          "coord": [
            -1.8565000295639038,
            0.41659998893737793,
            4.449100017547607
          ]
        },
        {
          "atom_index": 213,
          "name": "C",
          "element": "C",
          "coord": [
            -1.7425999641418457,
            0.35749998688697815,
            4.52869987487793
          ]
        },
        {
          "atom_index": 214,
          "name": "O",
          "element": "O",
          "coord": [
            -1.704300045967102,
            0.4104999899864197,
            4.631199836730957
          ]
        },
        {
          "atom_index": 215,
          "name": "CB",
          "element": "C",
          "coord": [
            -1.9708000421524048,
            0.46470001339912415,
            4.535399913787842
          ]
        },
        {
          "atom_index": 216,
          "name": "OG",
          "element": "O",
          "coord": [
            -2.020900011062622,
            0.357699990272522,
            4.6118998527526855
          ]
        }
      ]
    },
    {
      "id": "A:1755",
      "chain": "A",
      "resseq": 1755,
      "icode": "",
      "resname": "LEU",
      "hetflag": " ",
      "sasa": 1.0647602081298828,
      "atoms": [
        {
          "atom_index": 217,
          "name": "N",
          "element": "N",
          "coord": [
            -1.6841000318527222,
            0.2485000044107437,
            4.479800224304199
          ]
        },
        {
          "atom_index": 218,
          "name": "CA",
          "element": "C",
          "coord": [
            -1.5598000288009644,
            0.20020000636577606,
            4.5395002365112305
          ]
        },
        {
          "atom_index": 219,
          "name": "C",
          "element": "C",
          "coord": [
            -1.4521000385284424,
            0.3061999976634979,
            4.515699863433838
          ]
        },
        {
          "atom_index": 220,
          "name": "O",
          "element": "O",
          "coord": [
            -1.4285000562667847,
            0.34610000252723694,
            4.403200149536133
          ]
        },
        {
          "atom_index": 221,
          "name": "CB",
          "element": "C",
          "coord": [
            -1.517699956893921,
            0.06560000032186508,
            4.478700160980225
          ]
        },
        {
          "atom_index": 222,
          "name": "CG",
          "element": "C",
          "coord": [
            -1.6152000427246094,
            -0.04839999973773956,
            4.503200054168701
          ]
        },
        {
          "atom_index": 223,
          "name": "CD1",
          "element": "C",
          "coord": [
            -1.5922000408172607,
            -0.1671999990940094,
            4.406799793243408
          ]
        },
        {
          "atom_index": 224,
          "name": "CD2",
          "element": "C",
          "coord": [
            -1.5961999893188477,
            -0.09070000052452087,
            4.649199962615967
          ]
        }
      ]
    },
    {
      "id": "A:1756",
      "chain": "A",
      "resseq": 1756,
      "icode": "",
      "resname": "PRO",
      "hetflag": " ",
      "sasa": 3.1942806243896484,
      "atoms": [
        {
          "atom_index": 225,
          "name": "N",
          "element": "N",
          "coord": [
            -1.3863999843597412,
            0.35199999809265137,
            4.622000217437744
          ]
        },
        {
          "atom_index": 226,
          "name": "CA",
          "element": "C",
          "coord": [
            -1.288599967956543,
            0.45969998836517334,
            4.604300022125244
          ]
        },
        {
          "atom_index": 227,
          "name": "C",
          "element": "C",
          "coord": [
            -1.1899000406265259,
            0.4309999942779541,
            4.489799976348877
          ]
        },
        {
          "atom_index": 228,
          "name": "O",
          "element": "O",
          "coord": [
            -1.1654000282287598,
            0.5184000134468079,
            4.410399913787842
          ]
        },
        {
          "atom_index": 229,
          "name": "CB",
          "element": "C",
          "coord": [
            -1.2164000272750854,
            0.4661000072956085,
            4.740200042724609
          ]
        },
        {
          "atom_index": 230,
          "name": "CG",
          "element": "C",
          "coord": [
            -1.3034000396728516,
            0.3930000066757202,
            4.836100101470947
          ]
        },
        {
          "atom_index": 231,
          "name": "CD",
          "element": "C",
          "coord": [
            -1.3803999423980713,
            0.29170000553131104,
            4.756400108337402
          ]
        }
      ]
    },
    {
      "id": "A:1757",
      "chain": "A",
      "resseq": 1757,
      "icode": "",
      "resname": "SER",
      "hetflag": " ",
      "sasa": 0.0,
      "atoms": [
        {
          "atom_index": 232,
          "name": "N",
          "element": "N",
          "coord": [
            -1.1390000581741333,
            0.30959999561309814,
            4.474800109863281
          ]
        },
        {
          "atom_index": 233,
          "name": "CA",
          "element": "C",
          "coord": [
            -1.0356999635696411,
            0.2870999872684479,
            4.372600078582764
          ]
        },
        {
          "atom_index": 234,
          "name": "C",
          "element": "C",
          "coord": [
            -1.0908000469207764,
            0.28209999203681946,
            4.232800006866455
          ]
        },
        {
          "atom_index": 235,
          "name": "O",
          "element": "O",
          "coord": [
            -1.0125999450683594,
            0.28279998898506165,
            4.136600017547607
          ]
        },
        {
          "atom_index": 236,
          "name": "CB",
          "element": "C",
          "coord": [
            -0.9605000019073486,
            0.15530000627040863,
            4.390900135040283
          ]
        },
        {
          "atom_index": 237,
          "name": "OG",
          "element": "O",
          "coord": [
            -0.8952999711036682,
            0.14720000326633453,
            4.514999866485596
          ]
        }
      ]
    },
    {
      "id": "A:1758",
      "chain": "A",
      "resseq": 1758,
      "icode": "",
      "resname": "CYS",
      "hetflag": " ",
      "sasa": 0.0,
      "atoms": [
        {
          "atom_index": 238,
          "name": "N",
          "element": "N",
          "coord": [
            -1.2223999500274658,
            0.27630001306533813,
            4.218900203704834
          ]
        },
        {
          "atom_index": 239,
          "name": "CA",
          "element": "C",
          "coord": [
            -1.2773000001907349,
            0.23639999330043793,
            4.089600086212158
          ]
        },
        {
          "atom_index": 240,
          "name": "C",
          "element": "C",
          "coord": [
            -1.2443000078201294,
            0.33390000462532043,
            3.978100061416626
          ]
        },
        {
          "atom_index": 241,
          "name": "O",
          "element": "O",
          "coord": [
            -1.2029999494552612,
            0.29499998688697815,
            3.867500066757202
          ]
        },
        {
          "atom_index": 242,
          "name": "CB",
          "element": "C",
          "coord": [
            -1.4291000366210938,
            0.21879999339580536,
            4.095399856567383
          ]
        },
        {
          "atom_index": 243,
          "name": "SG",
          "element": "S",
          "coord": [
            -1.479099988937378,
            0.1339000016450882,
            3.9449000358581543
          ]
        }
      ]
    },
    {
      "id": "A:1759",
      "chain": "A",
      "resseq": 1759,
      "icode": "",
      "resname": "GLN",
      "hetflag": " ",
      "sasa": 1.6444332599639893,
      "atoms": [
        {
          "atom_index": 244,
          "name": "N",
          "element": "N",
          "coord": [
            -1.2654999494552612,
            0.4611000120639801,
            4.006199836730957
          ]
        },
        {
          "atom_index": 245,
          "name": "CA",
          "element": "C",
          "coord": [
            -1.2555999755859375,
            0.5612999796867371,
            3.9007999897003174
          ]
        },
        {
          "atom_index": 246,
          "name": "C",
          "element": "C",
          "coord": [
            -1.1162999868392944,
            0.5662999749183655,
            3.8368000984191895
          ]
        },
        {
          "atom_index": 247,
          "name": "O",
          "element": "O",
          "coord": [
            -1.1004999876022339,
            0.5674999952316284,
            3.713599920272827
          ]
        },
        {
          "atom_index": 248,
          "name": "CB",
          "element": "C",
          "coord": [
            -1.295300006866455,
            0.6980000138282776,
            3.9546000957489014
          ]
        },
        {
          "atom_index": 249,
          "name": "CG",
          "element": "C",
          "coord": [
            -1.31659996509552,
            0.7950000166893005,
            3.8427000045776367
          ]
        },
        {
          "atom_index": 250,
          "name": "CD",
          "element": "C",
          "coord": [
            -1.3198000192642212,
            0.9398999810218811,
            3.8898000717163086
          ]
        },
        {
          "atom_index": 251,
          "name": "OE1",
          "element": "O",
          "coord": [
            -1.2373000383377075,
            0.9811000227928162,
            3.9725000858306885
          ]
        },
        {
          "atom_index": 252,
          "name": "NE2",
          "element": "N",
          "coord": [
            -1.4163000583648682,
            1.0174000263214111,
            3.839099884033203
          ]
        }
      ]
    },
    {
      "id": "A:1760",
      "chain": "A",
      "resseq": 1760,
      "icode": "",
      "resname": "LYS",
      "hetflag": " ",
      "sasa": 4.841150760650635,
      "atoms": [
        {
          "atom_index": 253,
          "name": "N",
          "element": "N",
          "coord": [
            -1.0140999555587769,
            0.5705000162124634,
            3.9203999042510986
          ]
        },
        {
          "atom_index": 254,
          "name": "CA",
          "element": "C",
          "coord": [
            -0.8769999742507935,
            0.5705000162124634,
            3.867799997329712
          ]
        },
        {
          "atom_index": 255,
          "name": "C",
          "element": "C",
          "coord": [
            -0.843999981880188,
            0.4399999976158142,
            3.793100118637085
          ]
        },
        {
          "atom_index": 256,
          "name": "O",
          "element": "O",
          "coord": [
            -0.7883999943733215,
            0.4449000060558319,
            3.6833999156951904
          ]
        },
        {
          "atom_index": 257,
          "name": "CB",
          "element": "C",
          "coord": [
            -0.7781000137329102,
            0.5945000052452087,
            3.9793999195098877
          ]
        },
        {
          "atom_index": 258,
          "name": "CG",
          "element": "C",
          "coord": [
            -0.8011000156402588,
            0.7279000282287598,
            4.051300048828125
          ]
        },
        {
          "atom_index": 259,
          "name": "CD",
          "element": "C",
          "coord": [
            -0.6682999730110168,
            0.7858999967575073,
            4.109099864959717
          ]
        },
        {
          "atom_index": 260,
          "name": "CE",
          "element": "C",
          "coord": [
            -0.6877999901771545,
            0.9147999882698059,
            4.194300174713135
          ]
        },
        {
          "atom_index": 261,
          "name": "NZ",
          "element": "N",
          "coord": [
            -0.7289999723434448,
            1.030500054359436,
            4.111199855804443
          ]
        }
      ]
    },
    {
      "id": "A:1761",
      "chain": "A",
      "resseq": 1761,
      "icode": "",
      "resname": "MET",
      "hetflag": " ",
      "sasa": 0.0,
      "atoms": [
        {
          "atom_index": 262,
          "name": "N",
          "element": "N",
          "coord": [
            -0.8802000284194946,
            0.32339999079704285,
            3.848299980163574
          ]
        },
        {
          "atom_index": 263,
          "name": "CA",
          "element": "C",
          "coord": [
            -0.849399983882904,
            0.20029999315738678,
            3.777100086212158
          ]
        },
        {
          "atom_index": 264,
          "name": "C",
          "element": "C",
          "coord": [
            -0.9287999868392944,
            0.1890999972820282,
            3.650899887084961
          ]
        },
        {
          "atom_index": 265,
          "name": "O",
          "element": "O",
          "coord": [
            -0.8776999711990356,
            0.14000000059604645,
            3.551800012588501
          ]
        },
        {
          "atom_index": 266,
          "name": "CB",
          "element": "C",
          "coord": [
            -0.8758999705314636,
            0.07760000228881836,
            3.859600067138672
          ]
        },
        {
          "atom_index": 267,
          "name": "CG",
          "element": "C",
          "coord": [
            -0.7687000036239624,
            0.05550000071525574,
            3.9537999629974365
          ]
        },
        {
          "atom_index": 268,
          "name": "SD",
          "element": "S",
          "coord": [
            -0.6247000098228455,
            -0.019200000911951065,
            3.8742001056671143
          ]
        },
        {
          "atom_index": 269,
          "name": "CE",
          "element": "C",
          "coord": [
            -0.54339998960495,
            -0.0414000004529953,
            4.0329999923706055
          ]
        }
      ]
    },
    {
      "id": "A:1762",
      "chain": "A",
      "resseq": 1762,
      "icode": "",
      "resname": "LYS",
      "hetflag": " ",
      "sasa": 0.0,
      "atoms": [
        {
          "atom_index": 270,
          "name": "N",
          "element": "N",
          "coord": [
            -1.0532000064849854,
            0.23389999568462372,
            3.6530001163482666
          ]
        },
        {
          "atom_index": 271,
          "name": "CA",
          "element": "C",
          "coord": [
            -1.1341999769210815,
            0.22519999742507935,
            3.5315001010894775
          ]
        },
        {
          "atom_index": 272,
          "name": "C",
          "element": "C",
          "coord": [
            -1.0633000135421753,
            0.29899999499320984,
            3.4177000522613525
          ]
        },
        {
          "atom_index": 273,
          "name": "O",
          "element": "O",
          "coord": [
            -1.0458999872207642,
            0.24230000376701355,
            3.3111000061035156
          ]
        },
        {
          "atom_index": 274,
          "name": "CB",
          "element": "C",
          "coord": [
            -1.276900053024292,
            0.27889999747276306,
            3.554800033569336
          ]
        },
        {
          "atom_index": 275,
          "name": "CG",
          "element": "C",
          "coord": [
            -1.3842999935150146,
            0.23440000414848328,
            3.453200101852417
          ]
        },
        {
          "atom_index": 276,
          "name": "CD",
          "element": "C",
          "coord": [
            -1.5200999975204468,
            0.25679999589920044,
            3.5206000804901123
          ]
        },
        {
          "atom_index": 277,
          "name": "CE",
          "element": "C",
          "coord": [
            -1.6406999826431274,
            0.20970000326633453,
            3.4388999938964844
          ]
        },
        {
          "atom_index": 278,
          "name": "NZ",
          "element": "N",
          "coord": [
            -1.7767000198364258,
            0.23739999532699585,
            3.513400077819824
          ]
        }
      ]
    },
    {
      "id": "A:1763",
      "chain": "A",
      "resseq": 1763,
      "icode": "",
      "resname": "ARG",
      "hetflag": " ",
      "sasa": 3.1700961589813232,
      "atoms": [
        {
          "atom_index": 279,
          "name": "N",
          "element": "N",
          "coord": [
            -1.0198999643325806,
            0.4228000044822693,
            3.4428999423980713
          ]
        },
        {
          "atom_index": 280,
          "name": "CA",
          "element": "C",
          "coord": [
            -0.9498000144958496,
            0.5051000118255615,
            3.343400001525879
          ]
        },
        {
          "atom_index": 281,
          "name": "C",
          "element": "C",
          "coord": [
            -0.8263000249862671,
            0.4408999979496002,
            3.2873001098632812
          ]
        },
        {
          "atom_index": 282,
          "name": "O",
          "element": "O",
          "coord": [
            -0.8033000230789185,
            0.4415999948978424,
            3.167099952697754
          ]
        },
        {
          "atom_index": 283,
          "name": "CB",
          "element": "C",
          "coord": [
            -0.9064000248908997,
            0.635699987411499,
            3.4052999019622803
          ]
        },
        {
          "atom_index": 284,
          "name": "CG",
          "element": "C",
          "coord": [
            -1.0194000005722046,
            0.7095999717712402,
            3.4667999744415283
          ]
        },
        {
          "atom_index": 285,
          "name": "CD",
          "element": "C",
          "coord": [
            -1.0785000324249268,
            0.814300000667572,
            3.373500108718872
          ]
        },
        {
          "atom_index": 286,
          "name": "NE",
          "element": "N",
          "coord": [
            -1.1638000011444092,
            0.9100000262260437,
            3.446000099182129
          ]
        },
        {
          "atom_index": 287,
          "name": "CZ",
          "element": "C",
          "coord": [
            -1.1236000061035156,
            0.9843000173568726,
            3.549799919128418
          ]
        },
        {
          "atom_index": 288,
          "name": "NH1",
          "element": "N",
          "coord": [
            -0.9983999729156494,
            0.9739999771118164,
            3.596400022506714
          ]
        },
        {
          "atom_index": 289,
          "name": "NH2",
          "element": "N",
          "coord": [
            -1.208899974822998,
            1.0681999921798706,
            3.6085000038146973
          ]
        }
      ]
    },
    {
      "id": "A:1764",
      "chain": "A",
      "resseq": 1764,
      "icode": "",
      "resname": "VAL",
      "hetflag": " ",
      "sasa": 0.0,
      "atoms": [
        {
          "atom_index": 290,
          "name": "N",
          "element": "N",
          "coord": [
            -0.7454000115394592,
            0.38370001316070557,
            3.3726999759674072
          ]
        },
        {
          "atom_index": 291,
          "name": "CA",
          "element": "C",
          "coord": [
            -0.6288999915122986,
            0.31150001287460327,
            3.326200008392334
          ]
        },
        {
          "atom_index": 292,
          "name": "C",
          "element": "C",
          "coord": [
            -0.6736000180244446,
            0.1965000033378601,
            3.2383999824523926
          ]
        },
        {
          "atom_index": 293,
          "name": "O",
          "element": "O",
          "coord": [
            -0.6082000136375427,
            0.16290000081062317,
            3.1396000385284424
          ]
        },
        {
          "atom_index": 294,
          "name": "CB",
          "element": "C",
          "coord": [
            -0.5527999997138977,
            0.26589998602867126,
            3.4500999450683594
          ]
        },
        {
          "atom_index": 295,
          "name": "CG1",
          "element": "C",
          "coord": [
            -0.4900999963283539,
            0.1396999955177307,
            3.4291999340057373
          ]
        },
        {
          "atom_index": 296,
          "name": "CG2",
          "element": "C",
          "coord": [
            -0.4521999955177307,
            0.3749000132083893,
            3.4886999130249023
          ]
        }
      ]
    },
    {
      "id": "A:1765",
      "chain": "A",
      "resseq": 1765,
      "icode": "",
      "resname": "VAL",
      "hetflag": " ",
      "sasa": 0.0,
      "atoms": [
        {
          "atom_index": 297,
          "name": "N",
          "element": "N",
          "coord": [
            -0.7875000238418579,
            0.1356000006198883,
            3.268699884414673
          ]
        },
        {
          "atom_index": 298,
          "name": "CA",
          "element": "C",
          "coord": [
            -0.832099974155426,
            0.02250000089406967,
            3.1839001178741455
          ]
        },
        {
          "atom_index": 299,
          "name": "C",
          "element": "C",
          "coord": [
            -0.8894000053405762,
            0.07729999721050262,
            3.0501999855041504
          ]
        },
        {
          "atom_index": 300,
          "name": "O",
          "element": "O",
          "coord": [
            -0.8669999837875366,
            0.01600000075995922,
            2.94350004196167
          ]
        },
        {
          "atom_index": 301,
          "name": "CB",
          "element": "C",
          "coord": [
            -0.9370999932289124,
            -0.06750000268220901,
            3.256500005722046
          ]
        },
        {
          "atom_index": 302,
          "name": "CG1",
          "element": "C",
          "coord": [
            -1.0058000087738037,
            -0.1665000021457672,
            3.1582999229431152
          ]
        },
        {
          "atom_index": 303,
          "name": "CG2",
          "element": "C",
          "coord": [
            -0.871999979019165,
            -0.14219999313354492,
            3.378499984741211
          ]
        }
      ]
    },
    {
      "id": "A:1766",
      "chain": "A",
      "resseq": 1766,
      "icode": "",
      "resname": "GLN",
      "hetflag": " ",
      "sasa": 0.28548043966293335,
      "atoms": [
        {
          "atom_index": 304,
          "name": "N",
          "element": "N",
          "coord": [
            -0.9610999822616577,
            0.19110000133514404,
            3.0550999641418457
          ]
        },
        {
          "atom_index": 305,
          "name": "CA",
          "element": "C",
          "coord": [
            -1.0147000551223755,
            0.2508000135421753,
            2.932499885559082
          ]
        },
        {
          "atom_index": 306,
          "name": "C",
          "element": "C",
          "coord": [
            -0.8996999859809875,
            0.29010000824928284,
            2.8436999320983887
          ]
        },
        {
          "atom_index": 307,
          "name": "O",
          "element": "O",
          "coord": [
            -0.9039000272750854,
            0.26930001378059387,
            2.723900079727173
          ]
        },
        {
          "atom_index": 308,
          "name": "CB",
          "element": "C",
          "coord": [
            -1.0985000133514404,
            0.37619999051094055,
            2.9565000534057617
          ]
        },
        {
          "atom_index": 309,
          "name": "CG",
          "element": "C",
          "coord": [
            -1.2037999629974365,
            0.36640000343322754,
            3.0655999183654785
          ]
        },
        {
          "atom_index": 310,
          "name": "CD",
          "element": "C",
          "coord": [
            -1.3316999673843384,
            0.2930999994277954,
            3.018699884414673
          ]
        },
        {
          "atom_index": 311,
          "name": "OE1",
          "element": "O",
          "coord": [
            -1.3243000507354736,
            0.20000000298023224,
            2.9367001056671143
          ]
        },
        {
          "atom_index": 312,
          "name": "NE2",
          "element": "N",
          "coord": [
            -1.4496999979019165,
            0.33550000190734863,
            3.0713999271392822
          ]
        }
      ]
    },
    {
      "id": "A:1767",
      "chain": "A",
      "resseq": 1767,
      "icode": "",
      "resname": "HIS",
      "hetflag": " ",
      "sasa": 0.1266074925661087,
      "atoms": [
        {
          "atom_index": 313,
          "name": "N",
          "element": "N",
          "coord": [
            -0.7950000166893005,
            0.34279999136924744,
            2.9045000076293945
          ]
        },
        {
          "atom_index": 314,
          "name": "CA",
          "element": "C",
          "coord": [
            -0.6791999936103821,
            0.384799987077713,
            2.8282999992370605
          ]
        },
        {
          "atom_index": 315,
          "name": "C",
          "element": "C",
          "coord": [
            -0.6195999979972839,
            0.2696000039577484,
            2.7483999729156494
          ]
        },
        {
          "atom_index": 316,
          "name": "O",
          "element": "O",
          "coord": [
            -0.5831000208854675,
            0.2863999903202057,
            2.6342999935150146
          ]
        },
        {
          "atom_index": 317,
          "name": "CB",
          "element": "C",
          "coord": [
            -0.5695000290870667,
            0.43720000982284546,
            2.9193999767303467
          ]
        },
        {
          "atom_index": 318,
          "name": "CG",
          "element": "C",
          "coord": [
            -0.43459999561309814,
            0.4311999976634979,
            2.8547000885009766
          ]
        },
        {
          "atom_index": 319,
          "name": "ND1",
          "element": "N",
          "coord": [
            -0.37880000472068787,
            0.538100004196167,
            2.7864999771118164
          ]
        },
        {
          "atom_index": 320,
          "name": "CD2",
          "element": "C",
          "coord": [
            -0.3465000092983246,
            0.3294999897480011,
            2.8440001010894775
          ]
        },
        {
          "atom_index": 321,
          "name": "CE1",
          "element": "C",
          "coord": [
            -0.26249998807907104,
            0.5008000135421753,
            2.734999895095825
          ]
        },
        {
          "atom_index": 322,
          "name": "NE2",
          "element": "N",
          "coord": [
            -0.24089999496936798,
            0.3750999867916107,
            2.768399953842163
          ]
        }
      ]
    },
    {
      "id": "A:1768",
      "chain": "A",
      "resseq": 1768,
      "icode": "",
      "resname": "THR",
      "hetflag": " ",
      "sasa": 0.0,
      "atoms": [
        {
          "atom_index": 323,
          "name": "N",
          "element": "N",
          "coord": [
            -0.6086999773979187,
            0.15240000188350677,
            2.8090999126434326
          ]
        },
        {
          "atom_index": 324,
          "name": "CA",
          "element": "C",
          "coord": [
            -0.5479000210762024,
            0.03929999843239784,
            2.7388999462127686
          ]
        },
        {
          "atom_index": 325,
          "name": "C",
          "element": "C",
          "coord": [
            -0.6281999945640564,
            -0.00570000009611249,
            2.6205999851226807
          ]
        },
        {
          "atom_index": 326,
          "name": "O",
          "element": "O",
          "coord": [
            -0.5735999941825867,
            -0.039799999445676804,
            2.5172998905181885
          ]
        },
        {
          "atom_index": 327,
          "name": "CB",
          "element": "C",
          "coord": [
            -0.5277000069618225,
            -0.07810000330209732,
            2.830899953842163
          ]
        },
        {
          "atom_index": 328,
          "name": "OG1",
          "element": "O",
          "coord": [
            -0.46540001034736633,
            -0.028599999845027924,
            2.9484000205993652
          ]
        },
        {
          "atom_index": 329,
          "name": "CG2",
          "element": "C",
          "coord": [
            -0.4287000000476837,
            -0.1647000014781952,
            2.7739999294281006
          ]
        }
      ]
    },
    {
      "id": "A:1769",
      "chain": "A",
      "resseq": 1769,
      "icode": "",
      "resname": "LYS",
      "hetflag": " ",
      "sasa": 0.15764929354190826,
      "atoms": [
        {
          "atom_index": 330,
          "name": "N",
          "element": "N",
          "coord": [
            -0.7592999935150146,
            -0.007300000172108412,
            2.633500099182129
          ]
        },
        {
          "atom_index": 331,
          "name": "CA",
          "element": "C",
          "coord": [
            -0.8388000130653381,
            -0.03999999910593033,
            2.515399932861328
          ]
        },
        {
          "atom_index": 332,
          "name": "C",
          "element": "C",
          "coord": [
            -0.7983999848365784,
            0.05009999871253967,
            2.401099920272827
          ]
        },
        {
          "atom_index": 333,
          "name": "O",
          "element": "O",
          "coord": [
            -0.7968999743461609,
            0.007499999832361937,
            2.286799907684326
          ]
        },
        {
          "atom_index": 334,
          "name": "CB",
          "element": "C",
          "coord": [
            -0.9886000156402588,
            -0.01810000091791153,
            2.5381999015808105
          ]
        },
        {
          "atom_index": 335,
          "name": "CG",
          "element": "C",
          "coord": [
            -1.045199990272522,
            -0.07760000228881836,
            2.665600061416626
          ]
        },
        {
          "atom_index": 336,
          "name": "CD",
          "element": "C",
          "coord": [
            -1.0399999618530273,
            -0.23019999265670776,
            2.6705000400543213
          ]
        },
        {
          "atom_index": 337,
          "name": "CE",
          "element": "C",
          "coord": [
            -1.1775000095367432,
            -0.2867000102996826,
            2.7111001014709473
          ]
        },
        {
          "atom_index": 338,
          "name": "NZ",
          "element": "N",
          "coord": [
            -1.2532999515533447,
            -0.19329999387264252,
            2.8025999069213867
          ]
        }
      ]
    },
    {
      "id": "A:1770",
      "chain": "A",
      "resseq": 1770,
      "icode": "",
      "resname": "GLY",
      "hetflag": " ",
      "sasa": 0.5140405893325806,
      "atoms": [
        {
          "atom_index": 339,
          "name": "N",
          "element": "N",
          "coord": [
            -0.7709000110626221,
            0.1770000010728836,
            2.43149995803833
          ]
        },
        {
          "atom_index": 340,
          "name": "CA",
          "element": "C",
          "coord": [
            -0.7526000142097473,
            0.2775000035762787,
            2.3250999450683594
          ]
        },
        {
          "atom_index": 341,
          "name": "C",
          "element": "C",
          "coord": [
            -0.609499990940094,
            0.2922999858856201,
            2.2741000652313232
          ]
        },
        {
          "atom_index": 342,
          "name": "O",
          "element": "O",
          "coord": [
            -0.5873000025749207,
            0.3531000018119812,
            2.1707000732421875
          ]
        }
      ]
    },
    {
      "id": "A:1771",
      "chain": "A",
      "resseq": 1771,
      "icode": "",
      "resname": "CYS",
      "hetflag": " ",
      "sasa": 0.0,
      "atoms": [
        {
          "atom_index": 343,
          "name": "N",
          "element": "N",
          "coord": [
            -0.5131000280380249,
            0.2329999953508377,
            2.3450000286102295
          ]
        },
        {
          "atom_index": 344,
          "name": "CA",
          "element": "C",
          "coord": [
            -0.3693999946117401,
            0.25049999356269836,
            2.3173999786376953
          ]
        },
        {
          "atom_index": 345,
          "name": "C",
          "element": "C",
          "coord": [
            -0.3147999942302704,
            0.13940000534057617,
            2.2242000102996826
          ]
        },
        {
          "atom_index": 346,
          "name": "O",
          "element": "O",
          "coord": [
            -0.3122999966144562,
            0.018799999728798866,
            2.2590999603271484
          ]
        },
        {
          "atom_index": 347,
          "name": "CB",
          "element": "C",
          "coord": [
            -0.2985999882221222,
            0.24500000476837158,
            2.4509999752044678
          ]
        },
        {
          "atom_index": 348,
          "name": "SG",
          "element": "S",
          "coord": [
            -0.12129999697208405,
            0.26190000772476196,
            2.4530999660491943
          ]
        }
      ]
    },
    {
      "id": "A:1772",
      "chain": "A",
      "resseq": 1772,
      "icode": "",
      "resname": "LYS",
      "hetflag": " ",
      "sasa": 10.023721694946289,
      "atoms": [
        {
          "atom_index": 349,
          "name": "N",
          "element": "N",
          "coord": [
            -0.2750000059604645,
            0.1777999997138977,
            2.104099988937378
          ]
        },
        {
          "atom_index": 350,
          "name": "CA",
          "element": "C",
          "coord": [
            -0.22630000114440918,
            0.0786999985575676,
            2.0078999996185303
          ]
        },
        {
          "atom_index": 351,
          "name": "C",
          "element": "C",
          "coord": [
            -0.08259999752044678,
            0.030899999663233757,
            2.0350000858306885
          ]
        },
        {
          "atom_index": 352,
          "name": "O",
          "element": "O",
          "coord": [
            -0.054099999368190765,
            -0.08780000358819962,
            2.0211000442504883
          ]
        },
        {
          "atom_index": 353,
          "name": "CB",
          "element": "C",
          "coord": [
            -0.24250000715255737,
            0.13050000369548798,
            1.863800048828125
          ]
        },
        {
          "atom_index": 354,
          "name": "CG",
          "element": "C",
          "coord": [
            -0.38909998536109924,
            0.11869999766349792,
            1.8098000288009644
          ]
        },
        {
          "atom_index": 355,
          "name": "CD",
          "element": "C",
          "coord": [
            -0.4165000021457672,
            0.21320000290870667,
            1.691499948501587
          ]
        },
        {
          "atom_index": 356,
          "name": "CE",
          "element": "C",
          "coord": [
            -0.41290000081062317,
            0.36230000853538513,
            1.736199975013733
          ]
        },
        {
          "atom_index": 357,
          "name": "NZ",
          "element": "N",
          "coord": [
            -0.4253999888896942,
            0.4514999985694885,
            1.618299961090088
          ]
        }
      ]
    },
    {
      "id": "A:1773",
      "chain": "A",
      "resseq": 1773,
      "icode": "",
      "resname": "ARG",
      "hetflag": " ",
      "sasa": 5.000995635986328,
      "atoms": [
        {
          "atom_index": 358,
          "name": "N",
          "element": "N",
          "coord": [
            0.006399999838322401,
            0.12229999899864197,
            2.0750999450683594
          ]
        },
        {
          "atom_index": 359,
          "name": "CA",
          "element": "C",
          "coord": [
            0.14880000054836273,
            0.09139999747276306,
            2.0978000164031982
          ]
        },
        {
          "atom_index": 360,
          "name": "C",
          "element": "C",
          "coord": [
            0.17399999499320984,
            0.009399999864399433,
            2.226300001144409
          ]
        },
        {
          "atom_index": 361,
          "name": "O",
          "element": "O",
          "coord": [
            0.2689000070095062,
            -0.06849999725818634,
            2.233599901199341
          ]
        },
        {
          "atom_index": 362,
          "name": "CB",
          "element": "C",
          "coord": [
            0.22390000522136688,
            0.21979999542236328,
            2.113600015640259
          ]
        },
        {
          "atom_index": 363,
          "name": "CG",
          "element": "C",
          "coord": [
            0.1987999975681305,
            0.27079999446868896,
            2.252000093460083
          ]
        },
        {
          "atom_index": 364,
          "name": "CD",
          "element": "C",
          "coord": [
            0.2565999925136566,
            0.4050000011920929,
            2.2676000595092773
          ]
        },
        {
          "atom_index": 365,
          "name": "NE",
          "element": "N",
          "coord": [
            0.2053000032901764,
            0.4878999888896942,
            2.16129994392395
          ]
        },
        {
          "atom_index": 366,
          "name": "CZ",
          "element": "C",
          "coord": [
            0.24490000307559967,
            0.6133999824523926,
            2.1415998935699463
          ]
        },
        {
          "atom_index": 367,
          "name": "NH1",
          "element": "N",
          "coord": [
            0.336899995803833,
            0.6628999710083008,
            2.224100112915039
          ]
        },
        {
          "atom_index": 368,
          "name": "NH2",
          "element": "N",
          "coord": [
            0.1956000030040741,
            0.6873000264167786,
            2.038800001144409
          ]
        }
      ]
    },
    {
      "id": "A:1774",
      "chain": "A",
      "resseq": 1774,
      "icode": "",
      "resname": "LYS",
      "hetflag": " ",
      "sasa": 0.0,
      "atoms": [
        {
          "atom_index": 369,
          "name": "N",
          "element": "N",
          "coord": [
            0.09130000323057175,
            0.0284000001847744,
            2.3278000354766846
          ]
        },
        {
          "atom_index": 370,
          "name": "CA",
          "element": "C",
          "coord": [
            0.10599999874830246,
            -0.04839999973773956,
            2.452699899673462
          ]
        },
        {
          "atom_index": 371,
          "name": "C",
          "element": "C",
          "coord": [
            0.25369998812675476,
            -0.056699998676776886,
            2.4885001182556152
          ]
        },
        {
          "atom_index": 372,
          "name": "O",
          "element": "O",
          "coord": [
            0.320499986410141,
            0.042899999767541885,
            2.4779000282287598
          ]
        },
        {
          "atom_index": 373,
          "name": "CB",
          "element": "C",
          "coord": [
            0.04230000078678131,
            -0.18610000610351562,
            2.440000057220459
          ]
        },
        {
          "atom_index": 374,
          "name": "CG",
          "element": "C",
          "coord": [
            -0.10289999842643738,
            -0.1800999939441681,
            2.389400005340576
          ]
        },
        {
          "atom_index": 375,
          "name": "CD",
          "element": "C",
          "coord": [
            -0.17059999704360962,
            -0.32019999623298645,
            2.4026999473571777
          ]
        },
        {
          "atom_index": 376,
          "name": "CE",
          "element": "C",
          "coord": [
            -0.3005000054836273,
            -0.33489999175071716,
            2.3190999031066895
          ]
        },
        {
          "atom_index": 377,
          "name": "NZ",
          "element": "N",
          "coord": [
            -0.3912999927997589,
            -0.2223999947309494,
            2.3636999130249023
          ]
        }
      ]
    },
    {
      "id": "A:1775",
      "chain": "A",
      "resseq": 1775,
      "icode": "",
      "resname": "THR",
      "hetflag": " ",
      "sasa": 0.0,
      "atoms": [
        {
          "atom_index": 378,
          "name": "N",
          "element": "N",
          "coord": [
            0.30720001459121704,
            -0.1720000058412552,
            2.5285000801086426
          ]
        },
        {
          "atom_index": 379,
          "name": "CA",
          "element": "C",
          "coord": [
            0.4415999948978424,
            -0.16910000145435333,
            2.5857999324798584
          ]
        },
        {
          "atom_index": 380,
          "name": "C",
          "element": "C",
          "coord": [
            0.5497999787330627,
            -0.16580000519752502,
            2.4763998985290527
          ]
        },
        {
          "atom_index": 381,
          "name": "O",
          "element": "O",
          "coord": [
            0.6661999821662903,
            -0.12939999997615814,
            2.5034000873565674
          ]
        },
        {
          "atom_index": 382,
          "name": "CB",
          "element": "C",
          "coord": [
            0.46790000796318054,
            -0.2985999882221222,
            2.6693999767303467
          ]
        },
        {
          "atom_index": 383,
          "name": "OG1",
          "element": "O",
          "coord": [
            0.44609999656677246,
            -0.41290000081062317,
            2.5864999294281006
          ]
        },
        {
          "atom_index": 384,
          "name": "CG2",
          "element": "C",
          "coord": [
            0.37229999899864197,
            -0.3111000061035156,
            2.7904999256134033
          ]
        }
      ]
    },
    {
      "id": "A:1776",
      "chain": "A",
      "resseq": 1776,
      "icode": "",
      "resname": "ASN",
      "hetflag": " ",
      "sasa": 5.341633319854736,
      "atoms": [
        {
          "atom_index": 385,
          "name": "N",
          "element": "N",
          "coord": [
            0.5170000195503235,
            -0.21080000698566437,
            2.354099988937378
          ]
        },
        {
          "atom_index": 386,
          "name": "CA",
          "element": "C",
          "coord": [
            0.6211000084877014,
            -0.21960000693798065,
            2.2525999546051025
          ]
        },
        {
          "atom_index": 387,
          "name": "C",
          "element": "C",
          "coord": [
            0.6608999967575073,
            -0.07779999822378159,
            2.2221999168395996
          ]
        },
        {
          "atom_index": 388,
          "name": "O",
          "element": "O",
          "coord": [
            0.7753999829292297,
            -0.05339999869465828,
            2.1837000846862793
          ]
        },
        {
          "atom_index": 389,
          "name": "CB",
          "element": "C",
          "coord": [
            0.5723000168800354,
            -0.28130000829696655,
            2.1240999698638916
          ]
        },
        {
          "atom_index": 390,
          "name": "CG",
          "element": "C",
          "coord": [
            0.5625,
            -0.4325999915599823,
            2.13100004196167
          ]
        },
        {
          "atom_index": 391,
          "name": "OD1",
          "element": "O",
          "coord": [
            0.6341000199317932,
            -0.49900001287460327,
            2.2079999446868896
          ]
        },
        {
          "atom_index": 392,
          "name": "ND2",
          "element": "N",
          "coord": [
            0.47360000014305115,
            -0.4880000054836273,
            2.0485999584198
          ]
        }
      ]
    },
    {
      "id": "A:1777",
      "chain": "A",
      "resseq": 1777,
      "icode": "",
      "resname": "GLY",
      "hetflag": " ",
      "sasa": 1.011162281036377,
      "atoms": [
        {
          "atom_index": 393,
          "name": "N",
          "element": "N",
          "coord": [
            0.5662000179290771,
            0.01510000042617321,
            2.2381999492645264
          ]
        },
        {
          "atom_index": 394,
          "name": "CA",
          "element": "C",
          "coord": [
            0.5928999781608582,
            0.15569999814033508,
            2.2111001014709473
          ]
        },
        {
          "atom_index": 395,
          "name": "C",
          "element": "C",
          "coord": [
            0.6313999891281128,
            0.2361000031232834,
            2.3345999717712402
          ]
        },
        {
          "atom_index": 396,
          "name": "O",
          "element": "O",
          "coord": [
            0.6363999843597412,
            0.35850000381469727,
            2.3315999507904053
          ]
        }
      ]
    },
    {
      "id": "A:1778",
      "chain": "A",
      "resseq": 1778,
      "icode": "",
      "resname": "GLY",
      "hetflag": " ",
      "sasa": 0.8887208700180054,
      "atoms": [
        {
          "atom_index": 397,
          "name": "N",
          "element": "N",
          "coord": [
            0.6592000126838684,
            0.16750000417232513,
            2.444499969482422
          ]
        },
        {
          "atom_index": 398,
          "name": "CA",
          "element": "C",
          "coord": [
            0.7017999887466431,
            0.23510000109672546,
            2.563999891281128
          ]
        },
        {
          "atom_index": 399,
          "name": "C",
          "element": "C",
          "coord": [
            0.5964000225067139,
            0.31529998779296875,
            2.6368000507354736
          ]
        },
        {
          "atom_index": 400,
          "name": "O",
          "element": "O",
          "coord": [
            0.6330999732017517,
            0.4034999907016754,
            2.7151999473571777
          ]
        }
      ]
    },
    {
      "id": "A:1779",
      "chain": "A",
      "resseq": 1779,
      "icode": "",
      "resname": "CYS",
      "hetflag": " ",
      "sasa": 0.0,
      "atoms": [
        {
          "atom_index": 401,
          "name": "N",
          "element": "N",
          "coord": [
            0.4672999978065491,
            0.28769999742507935,
            2.615000009536743
          ]
        },
        {
          "atom_index": 402,
          "name": "CA",
          "element": "C",
          "coord": [
            0.36340001225471497,
            0.3549000024795532,
            2.6910998821258545
          ]
        },
        {
          "atom_index": 403,
          "name": "C",
          "element": "C",
          "coord": [
            0.3779999911785126,
            0.3239000141620636,
            2.838900089263916
          ]
        },
        {
          "atom_index": 404,
          "name": "O",
          "element": "O",
          "coord": [
            0.3898000121116638,
            0.21140000224113464,
            2.875200033187866
          ]
        },
        {
          "atom_index": 405,
          "name": "CB",
          "element": "C",
          "coord": [
            0.22709999978542328,
            0.3093999922275543,
            2.6468000411987305
          ]
        },
        {
          "atom_index": 406,
          "name": "SG",
          "element": "S",
          "coord": [
            0.10490000247955322,
            0.3571000099182129,
            2.7634999752044678
          ]
        }
      ]
    },
    {
      "id": "A:1780",
      "chain": "A",
      "resseq": 1780,
      "icode": "",
      "resname": "PRO",
      "hetflag": " ",
      "sasa": 3.1942806243896484,
      "atoms": [
        {
          "atom_index": 407,
          "name": "N",
          "element": "N",
          "coord": [
            0.38280001282691956,
            0.42480000853538513,
            2.924799919128418
          ]
        },
        {
          "atom_index": 408,
          "name": "CA",
          "element": "C",
          "coord": [
            0.4187999963760376,
            0.39820000529289246,
            3.0655999183654785
          ]
        },
        {
          "atom_index": 409,
          "name": "C",
          "element": "C",
          "coord": [
            0.30169999599456787,
            0.3474000096321106,
            3.1459999084472656
          ]
        },
        {
          "atom_index": 410,
          "name": "O",
          "element": "O",
          "coord": [
            0.31949999928474426,
            0.2775000035762787,
            3.2476999759674072
          ]
        },
        {
          "atom_index": 411,
          "name": "CB",
          "element": "C",
          "coord": [
            0.45719999074935913,
            0.5368000268936157,
            3.11899995803833
          ]
        },
        {
          "atom_index": 412,
          "name": "CG",
          "element": "C",
          "coord": [
            0.3903000056743622,
            0.636900007724762,
            3.0218000411987305
          ]
        },
        {
          "atom_index": 413,
          "name": "CD",
          "element": "C",
          "coord": [
            0.4000999927520752,
            0.5674999952316284,
            2.887700080871582
          ]
        }
      ]
    },
    {
      "id": "A:1781",
      "chain": "A",
      "resseq": 1781,
      "icode": "",
      "resname": "ILE",
      "hetflag": " ",
      "sasa": 0.09679638594388962,
      "atoms": [
        {
          "atom_index": 414,
          "name": "N",
          "element": "N",
          "coord": [
            0.18060000240802765,
            0.37720000743865967,
            3.1036999225616455
          ]
        },
        {
          "atom_index": 415,
          "name": "CA",
          "element": "C",
          "coord": [
            0.06930000334978104,
            0.3190999925136566,
            3.1738998889923096
          ]
        },
        {
          "atom_index": 416,
          "name": "C",
          "element": "C",
          "coord": [
            0.06159999966621399,
            0.1687999963760376,
            3.144399881362915
          ]
        },
        {
          "atom_index": 417,
          "name": "O",
          "element": "O",
          "coord": [
            0.05530000105500221,
            0.0860000029206276,
            3.2351999282836914
          ]
        },
        {
          "atom_index": 418,
          "name": "CB",
          "element": "C",
          "coord": [
            -0.058400001376867294,
            0.3831000030040741,
            3.1284000873565674
          ]
        },
        {
          "atom_index": 419,
          "name": "CG1",
          "element": "C",
          "coord": [
            -0.06790000200271606,
            0.5270000100135803,
            3.177999973297119
          ]
        },
        {
          "atom_index": 420,
          "name": "CG2",
          "element": "C",
          "coord": [
            -0.17309999465942383,
            0.31380000710487366,
            3.188199996948242
          ]
        },
        {
          "atom_index": 421,
          "name": "CD1",
          "element": "C",
          "coord": [
            -0.186599999666214,
            0.5981000065803528,
            3.115000009536743
          ]
        }
      ]
    },
    {
      "id": "A:1782",
      "chain": "A",
      "resseq": 1782,
      "icode": "",
      "resname": "CYS",
      "hetflag": " ",
      "sasa": 0.0,
      "atoms": [
        {
          "atom_index": 422,
          "name": "N",
          "element": "N",
          "coord": [
            0.0632999986410141,
            0.13169999420642853,
            3.0164999961853027
          ]
        },
        {
          "atom_index": 423,
          "name": "CA",
          "element": "C",
          "coord": [
            0.05130000039935112,
            -0.011500000022351742,
            2.9851999282836914
          ]
        },
        {
          "atom_index": 424,
          "name": "C",
          "element": "C",
          "coord": [
            0.1712999939918518,
            -0.08299999684095383,
            3.04229998588562
          ]
        },
        {
          "atom_index": 425,
          "name": "O",
          "element": "O",
          "coord": [
            0.16429999470710754,
            -0.20110000669956207,
            3.0771000385284424
          ]
        },
        {
          "atom_index": 426,
          "name": "CB",
          "element": "C",
          "coord": [
            0.042899999767541885,
            -0.036400001496076584,
            2.834199905395508
          ]
        },
        {
          "atom_index": 427,
          "name": "SG",
          "element": "S",
          "coord": [
            -0.10239999741315842,
            0.04690000042319298,
            2.7592999935150146
          ]
        }
      ]
    },
    {
      "id": "A:1783",
      "chain": "A",
      "resseq": 1783,
      "icode": "",
      "resname": "LYS",
      "hetflag": " ",
      "sasa": 2.638150215148926,
      "atoms": [
        {
          "atom_index": 428,
          "name": "N",
          "element": "N",
          "coord": [
            0.28450000286102295,
            -0.015399999916553497,
            3.0515999794006348
          ]
        },
        {
          "atom_index": 429,
          "name": "CA",
          "element": "C",
          "coord": [
            0.4000000059604645,
            -0.09040000289678574,
            3.1048998832702637
          ]
        },
        {
          "atom_index": 430,
          "name": "C",
          "element": "C",
          "coord": [
            0.37389999628067017,
            -0.1282999962568283,
            3.252000093460083
          ]
        },
        {
          "atom_index": 431,
          "name": "O",
          "element": "O",
          "coord": [
            0.4092000126838684,
            -0.2378000020980835,
            3.2967000007629395
          ]
        },
        {
          "atom_index": 432,
          "name": "CB",
          "element": "C",
          "coord": [
            0.5266000032424927,
            -0.00930000003427267,
            3.0873000621795654
          ]
        },
        {
          "atom_index": 433,
          "name": "CG",
          "element": "C",
          "coord": [
            0.6567999720573425,
            -0.06440000236034393,
            3.1463000774383545
          ]
        },
        {
          "atom_index": 434,
          "name": "CD",
          "element": "C",
          "coord": [
            0.7788000106811523,
            -0.01979999989271164,
            3.0576999187469482
          ]
        },
        {
          "atom_index": 435,
          "name": "CE",
          "element": "C",
          "coord": [
            0.7616000175476074,
            -0.07429999858140945,
            2.9123001098632812
          ]
        },
        {
          "atom_index": 436,
          "name": "NZ",
          "element": "N",
          "coord": [
            0.8888999819755554,
            -0.11169999837875366,
            2.842400074005127
          ]
        }
      ]
    },
    {
      "id": "A:1784",
      "chain": "A",
      "resseq": 1784,
      "icode": "",
      "resname": "GLN",
      "hetflag": " ",
      "sasa": 1.0419565439224243,
      "atoms": [
        {
          "atom_index": 437,
          "name": "N",
          "element": "N",
          "coord": [
            0.3075000047683716,
            -0.03920000046491623,
            3.3259999752044678
          ]
        },
        {
          "atom_index": 438,
          "name": "CA",
          "element": "C",
          "coord": [
            0.27149999141693115,
            -0.06880000233650208,
            3.46370005607605
          ]
        },
        {
          "atom_index": 439,
          "name": "C",
          "element": "C",
          "coord": [
            0.1574999988079071,
            -0.17239999771118164,
            3.474400043487549
          ]
        },
        {
          "atom_index": 440,
          "name": "O",
          "element": "O",
          "coord": [
            0.16509999334812164,
            -0.26010000705718994,
            3.5629000663757324
          ]
        },
        {
          "atom_index": 441,
          "name": "CB",
          "element": "C",
          "coord": [
            0.23510000109672546,
            0.057500001043081284,
            3.54259991645813
          ]
        },
        {
          "atom_index": 442,
          "name": "CG",
          "element": "C",
          "coord": [
            0.3522999882698059,
            0.15150000154972076,
            3.5706000328063965
          ]
        },
        {
          "atom_index": 443,
          "name": "CD",
          "element": "C",
          "coord": [
            0.4706999957561493,
            0.07909999787807465,
            3.631999969482422
          ]
        },
        {
          "atom_index": 444,
          "name": "OE1",
          "element": "O",
          "coord": [
            0.5839999914169312,
            0.09380000084638596,
            3.5889999866485596
          ]
        },
        {
          "atom_index": 445,
          "name": "NE2",
          "element": "N",
          "coord": [
            0.444599986076355,
            -0.0,
            3.7304999828338623
          ]
        }
      ]
    },
    {
      "id": "A:1785",
      "chain": "A",
      "resseq": 1785,
      "icode": "",
      "resname": "LEU",
      "hetflag": " ",
      "sasa": 0.0,
      "atoms": [
        {
          "atom_index": 446,
          "name": "N",
          "element": "N",
          "coord": [
            0.051600001752376556,
            -0.16509999334812164,
            3.3910000324249268
          ]
        },
        {
          "atom_index": 447,
          "name": "CA",
          "element": "C",
          "coord": [
            -0.04740000143647194,
            -0.26589998602867126,
            3.416599988937378
          ]
        },
        {
          "atom_index": 448,
          "name": "C",
          "element": "C",
          "coord": [
            -0.0210999995470047,
            -0.40130001306533813,
            3.362299919128418
          ]
        },
        {
          "atom_index": 449,
          "name": "O",
          "element": "O",
          "coord": [
            -0.0803999975323677,
            -0.4977000057697296,
            3.412400007247925
          ]
        },
        {
          "atom_index": 450,
          "name": "CB",
          "element": "C",
          "coord": [
            -0.19709999859333038,
            -0.22339999675750732,
            3.4323999881744385
          ]
        },
        {
          "atom_index": 451,
          "name": "CG",
          "element": "C",
          "coord": [
            -0.23589999973773956,
            -0.14810000360012054,
            3.313499927520752
          ]
        },
        {
          "atom_index": 452,
          "name": "CD1",
          "element": "C",
          "coord": [
            -0.1582999974489212,
            -0.24449999630451202,
            3.2320001125335693
          ]
        },
        {
          "atom_index": 453,
          "name": "CD2",
          "element": "C",
          "coord": [
            -0.38190001249313354,
            -0.15970000624656677,
            3.3006999492645264
          ]
        }
      ]
    },
    {
      "id": "A:1786",
      "chain": "A",
      "resseq": 1786,
      "icode": "",
      "resname": "ILE",
      "hetflag": " ",
      "sasa": 0.0,
      "atoms": [
        {
          "atom_index": 454,
          "name": "N",
          "element": "N",
          "coord": [
            0.07410000264644623,
            -0.4147000014781952,
            3.2697999477386475
          ]
        },
        {
          "atom_index": 455,
          "name": "CA",
          "element": "C",
          "coord": [
            0.10989999771118164,
            -0.5533000230789185,
            3.235300064086914
          ]
        },
        {
          "atom_index": 456,
          "name": "C",
          "element": "C",
          "coord": [
            0.18700000643730164,
            -0.6158000230789185,
            3.3508999347686768
          ]
        },
        {
          "atom_index": 457,
          "name": "O",
          "element": "O",
          "coord": [
            0.1776999980211258,
            -0.7343999743461609,
            3.376199960708618
          ]
        },
        {
          "atom_index": 458,
          "name": "CB",
          "element": "C",
          "coord": [
            0.1818999946117401,
            -0.5702999830245972,
            3.1005001068115234
          ]
        },
        {
          "atom_index": 459,
          "name": "CG1",
          "element": "C",
          "coord": [
            0.17589999735355377,
            -0.7171000242233276,
            3.0553998947143555
          ]
        },
        {
          "atom_index": 460,
          "name": "CG2",
          "element": "C",
          "coord": [
            0.33070001006126404,
            -0.5310999751091003,
            3.1075000762939453
          ]
        },
        {
          "atom_index": 461,
          "name": "CD1",
          "element": "C",
          "coord": [
            0.24799999594688416,
            -0.7317000031471252,
            2.921099901199341
          ]
        }
      ]
    },
    {
      "id": "A:1787",
      "chain": "A",
      "resseq": 1787,
      "icode": "",
      "resname": "ALA",
      "hetflag": " ",
      "sasa": 0.0,
      "atoms": [
        {
          "atom_index": 462,
          "name": "N",
          "element": "N",
          "coord": [
            0.25839999318122864,
            -0.5358999967575073,
            3.427000045776367
          ]
        },
        {
          "atom_index": 463,
          "name": "CA",
          "element": "C",
          "coord": [
            0.3287999927997589,
            -0.592199981212616,
            3.542799949645996
          ]
        },
        {
          "atom_index": 464,
          "name": "C",
          "element": "C",
          "coord": [
            0.22619999945163727,
            -0.6298999786376953,
            3.650099992752075
          ]
        },
        {
          "atom_index": 465,
          "name": "O",
          "element": "O",
          "coord": [
            0.24089999496936798,
            -0.7315000295639038,
            3.7163000106811523
          ]
        },
        {
          "atom_index": 466,
          "name": "CB",
          "element": "C",
          "coord": [
            0.43230000138282776,
            -0.4925999939441681,
            3.600399971008301
          ]
        }
      ]
    },
    {
      "id": "A:1788",
      "chain": "A",
      "resseq": 1788,
      "icode": "",
      "resname": "LEU",
      "hetflag": " ",
      "sasa": 0.0,
      "atoms": [
        {
          "atom_index": 467,
          "name": "N",
          "element": "N",
          "coord": [
            0.12219999730587006,
            -0.5490999817848206,
            3.666300058364868
          ]
        },
        {
          "atom_index": 468,
          "name": "CA",
          "element": "C",
          "coord": [
            0.011699999682605267,
            -0.5845000147819519,
            3.7595999240875244
          ]
        },
        {
          "atom_index": 469,
          "name": "C",
          "element": "C",
          "coord": [
            -0.06650000065565109,
            -0.7038000226020813,
            3.712599992752075
          ]
        },
        {
          "atom_index": 470,
          "name": "O",
          "element": "O",
          "coord": [
            -0.1111999973654747,
            -0.7835999727249146,
            3.7901999950408936
          ]
        },
        {
          "atom_index": 471,
          "name": "CB",
          "element": "C",
          "coord": [
            -0.0892999991774559,
            -0.4724000096321106,
            3.765700101852417
          ]
        },
        {
          "atom_index": 472,
          "name": "CG",
          "element": "C",
          "coord": [
            -0.13130000233650208,
            -0.4169999957084656,
            3.898900032043457
          ]
        },
        {
          "atom_index": 473,
          "name": "CD1",
          "element": "C",
          "coord": [
            -0.26989999413490295,
            -0.35839998722076416,
            3.8886001110076904
          ]
        },
        {
          "atom_index": 474,
          "name": "CD2",
          "element": "C",
          "coord": [
            -0.12540000677108765,
            -0.5228999853134155,
            3.998500108718872
          ]
        }
      ]
    },
    {
      "id": "A:1789",
      "chain": "A",
      "resseq": 1789,
      "icode": "",
      "resname": "ALA",
      "hetflag": " ",
      "sasa": 0.0,
      "atoms": [
        {
          "atom_index": 475,
          "name": "N",
          "element": "N",
          "coord": [
            -0.09030000120401382,
            -0.715499997138977,
            3.5836000442504883
          ]
        },
        {
          "atom_index": 476,
          "name": "CA",
          "element": "C",
          "coord": [
            -0.16740000247955322,
            -0.8284000158309937,
            3.5357000827789307
          ]
        },
        {
          "atom_index": 477,
          "name": "C",
          "element": "C",
          "coord": [
            -0.0917000025510788,
            -0.9606000185012817,
            3.5573999881744385
          ]
        },
        {
          "atom_index": 478,
          "name": "O",
          "element": "O",
          "coord": [
            -0.15189999341964722,
            -1.0621999502182007,
            3.5922999382019043
          ]
        },
        {
          "atom_index": 479,
          "name": "CB",
          "element": "C",
          "coord": [
            -0.2013999968767166,
            -0.8069000244140625,
            3.3896000385284424
          ]
        }
      ]
    },
    {
      "id": "A:1790",
      "chain": "A",
      "resseq": 1790,
      "icode": "",
      "resname": "ALA",
      "hetflag": " ",
      "sasa": 0.0,
      "atoms": [
        {
          "atom_index": 480,
          "name": "N",
          "element": "N",
          "coord": [
            0.040800001472234726,
            -0.95660001039505,
            3.542099952697754
          ]
        },
        {
          "atom_index": 481,
          "name": "CA",
          "element": "C",
          "coord": [
            0.12399999797344208,
            -1.0740000009536743,
            3.566699981689453
          ]
        },
        {
          "atom_index": 482,
          "name": "C",
          "element": "C",
          "coord": [
            0.10689999908208847,
            -1.1234999895095825,
            3.7060999870300293
          ]
        },
        {
          "atom_index": 483,
          "name": "O",
          "element": "O",
          "coord": [
            0.10490000247955322,
            -1.243299961090088,
            3.726799964904785
          ]
        },
        {
          "atom_index": 484,
          "name": "CB",
          "element": "C",
          "coord": [
            0.27559998631477356,
            -1.0455000400543213,
            3.540600061416626
          ]
        }
      ]
    },
    {
      "id": "A:1791",
      "chain": "A",
      "resseq": 1791,
      "icode": "",
      "resname": "TYR",
      "hetflag": " ",
      "sasa": 0.0,
      "atoms": [
        {
          "atom_index": 485,
          "name": "N",
          "element": "N",
          "coord": [
            0.09910000115633011,
            -1.034600019454956,
            3.8046998977661133
          ]
        },
        {
          "atom_index": 486,
          "name": "CA",
          "element": "C",
          "coord": [
            0.06769999861717224,
            -1.0822999477386475,
            3.942199945449829
          ]
        },
        {
          "atom_index": 487,
          "name": "C",
          "element": "C",
          "coord": [
            -0.07079999893903732,
            -1.145900011062622,
            3.9500999450683594
          ]
        },
        {
          "atom_index": 488,
          "name": "O",
          "element": "O",
          "coord": [
            -0.09839999675750732,
            -1.2280999422073364,
            4.03849983215332
          ]
        },
        {
          "atom_index": 489,
          "name": "CB",
          "element": "C",
          "coord": [
            0.0729999989271164,
            -0.9692000150680542,
            4.045000076293945
          ]
        },
        {
          "atom_index": 490,
          "name": "CG",
          "element": "C",
          "coord": [
            0.21130000054836273,
            -0.9196000099182129,
            4.078100204467773
          ]
        },
        {
          "atom_index": 491,
          "name": "CD1",
          "element": "C",
          "coord": [
            0.25209999084472656,
            -0.7918999791145325,
            4.04010009765625
          ]
        },
        {
          "atom_index": 492,
          "name": "CD2",
          "element": "C",
          "coord": [
            0.30090001225471497,
            -0.9993000030517578,
            4.149400234222412
          ]
        },
        {
          "atom_index": 493,
          "name": "CE1",
          "element": "C",
          "coord": [
            0.38029998540878296,
            -0.7437000274658203,
            4.072500228881836
          ]
        },
        {
          "atom_index": 494,
          "name": "CE2",
          "element": "C",
          "coord": [
            0.4275999963283539,
            -0.953499972820282,
            4.18209981918335
          ]
        },
        {
          "atom_index": 495,
          "name": "CZ",
          "element": "C",
          "coord": [
            0.46650001406669617,
            -0.8256000280380249,
            4.144100189208984
          ]
        },
        {
          "atom_index": 496,
          "name": "OH",
          "element": "O",
          "coord": [
            0.5910000205039978,
            -0.7807000279426575,
            4.179200172424316
          ]
        }
      ]
    },
    {
      "id": "A:1792",
      "chain": "A",
      "resseq": 1792,
      "icode": "",
      "resname": "HIS",
      "hetflag": " ",
      "sasa": 0.0,
      "atoms": [
        {
          "atom_index": 497,
          "name": "N",
          "element": "N",
          "coord": [
            -0.15770000219345093,
            -1.1087000370025635,
            3.856800079345703
          ]
        },
        {
          "atom_index": 498,
          "name": "CA",
          "element": "C",
          "coord": [
            -0.2971000075340271,
            -1.1502000093460083,
            3.867000102996826
          ]
        },
        {
          "atom_index": 499,
          "name": "C",
          "element": "C",
          "coord": [
            -0.3167000114917755,
            -1.278499960899353,
            3.7918999195098877
          ]
        },
        {
          "atom_index": 500,
          "name": "O",
          "element": "O",
          "coord": [
            -0.3991999924182892,
            -1.3589999675750732,
            3.829400062561035
          ]
        },
        {
          "atom_index": 501,
          "name": "CB",
          "element": "C",
          "coord": [
            -0.3856000006198883,
            -1.0439000129699707,
            3.8010001182556152
          ]
        },
        {
          "atom_index": 502,
          "name": "CG",
          "element": "C",
          "coord": [
            -0.5138000249862671,
            -1.09660005569458,
            3.7446999549865723
          ]
        },
        {
          "atom_index": 503,
          "name": "ND1",
          "element": "N",
          "coord": [
            -0.6215000152587891,
            -1.1309000253677368,
            3.823199987411499
          ]
        },
        {
          "atom_index": 504,
          "name": "CD2",
          "element": "C",
          "coord": [
            -0.5519999861717224,
            -1.1191999912261963,
            3.6168999671936035
          ]
        },
        {
          "atom_index": 505,
          "name": "CE1",
          "element": "C",
          "coord": [
            -0.7206000089645386,
            -1.1723999977111816,
            3.746500015258789
          ]
        },
        {
          "atom_index": 506,
          "name": "NE2",
          "element": "N",
          "coord": [
            -0.680899977684021,
            -1.1657999753952026,
            3.621000051498413
          ]
        }
      ]
    },
    {
      "id": "A:1793",
      "chain": "A",
      "resseq": 1793,
      "icode": "",
      "resname": "ALA",
      "hetflag": " ",
      "sasa": 0.0,
      "atoms": [
        {
          "atom_index": 507,
          "name": "N",
          "element": "N",
          "coord": [
            -0.24310000240802765,
            -1.292799949645996,
            3.681299924850464
          ]
        },
        {
          "atom_index": 508,
          "name": "CA",
          "element": "C",
          "coord": [
            -0.2777000069618225,
            -1.3913999795913696,
            3.578200101852417
          ]
        },
        {
          "atom_index": 509,
          "name": "C",
          "element": "C",
          "coord": [
            -0.22859999537467957,
            -1.526900053024292,
            3.625200033187866
          ]
        },
        {
          "atom_index": 510,
          "name": "O",
          "element": "O",
          "coord": [
            -0.2800999879837036,
            -1.629699945449829,
            3.5862998962402344
          ]
        },
        {
          "atom_index": 511,
          "name": "CB",
          "element": "C",
          "coord": [
            -0.21379999816417694,
            -1.357200026512146,
            3.449399948120117
          ]
        }
      ]
    },
    {
      "id": "A:1794",
      "chain": "A",
      "resseq": 1794,
      "icode": "",
      "resname": "LYS",
      "hetflag": " ",
      "sasa": 1.7092010974884033,
      "atoms": [
        {
          "atom_index": 512,
          "name": "N",
          "element": "N",
          "coord": [
            -0.12759999930858612,
            -1.5247000455856323,
            3.710599899291992
          ]
        },
        {
          "atom_index": 513,
          "name": "CA",
          "element": "C",
          "coord": [
            -0.07410000264644623,
            -1.6470999717712402,
            3.7620999813079834
          ]
        },
        {
          "atom_index": 514,
          "name": "C",
          "element": "C",
          "coord": [
            -0.1898999959230423,
            -1.7230000495910645,
            3.823899984359741
          ]
        },
        {
          "atom_index": 515,
          "name": "O",
          "element": "O",
          "coord": [
            -0.20110000669956207,
            -1.8436000347137451,
            3.805999994277954
          ]
        },
        {
          "atom_index": 516,
          "name": "CB",
          "element": "C",
          "coord": [
            0.035599999129772186,
            -1.6187000274658203,
            3.8650999069213867
          ]
        },
        {
          "atom_index": 517,
          "name": "CG",
          "element": "C",
          "coord": [
            0.1404999941587448,
            -1.7280000448226929,
            3.8689000606536865
          ]
        },
        {
          "atom_index": 518,
          "name": "CD",
          "element": "C",
          "coord": [
            0.21170000731945038,
            -1.7403000593185425,
            4.004799842834473
          ]
        },
        {
          "atom_index": 519,
          "name": "CE",
          "element": "C",
          "coord": [
            0.3578000068664551,
            -1.7798999547958374,
            3.983599901199341
          ]
        },
        {
          "atom_index": 520,
          "name": "NZ",
          "element": "N",
          "coord": [
            0.39959999918937683,
            -1.8818999528884888,
            4.083199977874756
          ]
        }
      ]
    },
    {
      "id": "A:1795",
      "chain": "A",
      "resseq": 1795,
      "icode": "",
      "resname": "HIS",
      "hetflag": " ",
      "sasa": 0.7335153818130493,
      "atoms": [
        {
          "atom_index": 521,
          "name": "N",
          "element": "N",
          "coord": [
            -0.28040000796318054,
            -1.6526000499725342,
            3.891900062561035
          ]
        },
        {
          "atom_index": 522,
          "name": "CA",
          "element": "C",
          "coord": [
            -0.38999998569488525,
            -1.7218999862670898,
            3.9630000591278076
          ]
        },
        {
          "atom_index": 523,
          "name": "C",
          "element": "C",
          "coord": [
            -0.5235000252723694,
            -1.7294000387191772,
            3.8880999088287354
          ]
        },
        {
          "atom_index": 524,
          "name": "O",
          "element": "O",
          "coord": [
            -0.609000027179718,
            -1.8127000331878662,
            3.9179000854492188
          ]
        },
        {
          "atom_index": 525,
          "name": "CB",
          "element": "C",
          "coord": [
            -0.4106999933719635,
            -1.6606999635696411,
            4.1016998291015625
          ]
        },
        {
          "atom_index": 526,
          "name": "CG",
          "element": "C",
          "coord": [
            -0.29109999537467957,
            -1.6749000549316406,
            4.191199779510498
          ]
        },
        {
          "atom_index": 527,
          "name": "ND1",
          "element": "N",
          "coord": [
            -0.22269999980926514,
            -1.5663000345230103,
            4.242400169372559
          ]
        },
        {
          "atom_index": 528,
          "name": "CD2",
          "element": "C",
          "coord": [
            -0.22529999911785126,
            -1.7855000495910645,
            4.235099792480469
          ]
        },
        {
          "atom_index": 529,
          "name": "CE1",
          "element": "C",
          "coord": [
            -0.12080000340938568,
            -1.6093000173568726,
            4.314799785614014
          ]
        },
        {
          "atom_index": 530,
          "name": "NE2",
          "element": "N",
          "coord": [
            -0.11980000138282776,
            -1.7417000532150269,
            4.311500072479248
          ]
        }
      ]
    },
    {
      "id": "A:1796",
      "chain": "A",
      "resseq": 1796,
      "icode": "",
      "resname": "CYS",
      "hetflag": " ",
      "sasa": 0.0,
      "atoms": [
        {
          "atom_index": 531,
          "name": "N",
          "element": "N",
          "coord": [
            -0.5383999943733215,
            -1.645300030708313,
            3.787899971008301
          ]
        },
        {
          "atom_index": 532,
          "name": "CA",
          "element": "C",
          "coord": [
            -0.6650999784469604,
            -1.6289000511169434,
            3.721400022506714
          ]
        },
        {
          "atom_index": 533,
          "name": "C",
          "element": "C",
          "coord": [
            -0.7179999947547913,
            -1.7542999982833862,
            3.651700019836426
          ]
        },
        {
          "atom_index": 534,
          "name": "O",
          "element": "O",
          "coord": [
            -0.6502000093460083,
            -1.8122999668121338,
            3.571899890899658
          ]
        },
        {
          "atom_index": 535,
          "name": "CB",
          "element": "C",
          "coord": [
            -0.6560999751091003,
            -1.5121999979019165,
            3.6226000785827637
          ]
        },
        {
          "atom_index": 536,
          "name": "SG",
          "element": "S",
          "coord": [
            -0.8015000224113464,
            -1.4940999746322632,
            3.5202999114990234
          ]
        }
      ]
    },
    {
      "id": "A:1797",
      "chain": "A",
      "resseq": 1797,
      "icode": "",
      "resname": "GLN",
      "hetflag": " ",
      "sasa": 6.859793663024902,
      "atoms": [
        {
          "atom_index": 537,
          "name": "N",
          "element": "N",
          "coord": [
            -0.8420000076293945,
            -1.7906999588012695,
            3.6777000427246094
          ]
        },
        {
          "atom_index": 538,
          "name": "CA",
          "element": "C",
          "coord": [
            -0.8995000123977661,
            -1.909500002861023,
            3.615000009536743
          ]
        },
        {
          "atom_index": 539,
          "name": "C",
          "element": "C",
          "coord": [
            -1.0118999481201172,
            -1.868499994277954,
            3.5195000171661377
          ]
        },
        {
          "atom_index": 540,
          "name": "O",
          "element": "O",
          "coord": [
            -1.0954999923706055,
            -1.9492000341415405,
            3.480299949645996
          ]
        },
        {
          "atom_index": 541,
          "name": "CB",
          "element": "C",
          "coord": [
            -0.9553999900817871,
            -2.0032999515533447,
            3.7227001190185547
          ]
        },
        {
          "atom_index": 542,
          "name": "CG",
          "element": "C",
          "coord": [
            -0.8507000207901001,
            -2.047800064086914,
            3.8234000205993652
          ]
        },
        {
          "atom_index": 543,
          "name": "CD",
          "element": "C",
          "coord": [
            -0.9128000140190125,
            -2.1184000968933105,
            3.9491000175476074
          ]
        },
        {
          "atom_index": 544,
          "name": "OE1",
          "element": "O",
          "coord": [
            -0.9789000153541565,
            -2.0546000003814697,
            4.034200191497803
          ]
        },
        {
          "atom_index": 545,
          "name": "NE2",
          "element": "N",
          "coord": [
            -0.8895000219345093,
            -2.2500998973846436,
            3.961199998855591
          ]
        }
      ]
    },
    {
      "id": "A:1798",
      "chain": "A",
      "resseq": 1798,
      "icode": "",
      "resname": "GLU",
      "hetflag": " ",
      "sasa": 0.4194509983062744,
      "atoms": [
        {
          "atom_index": 546,
          "name": "N",
          "element": "N",
          "coord": [
            -1.0188000202178955,
            -1.7411999702453613,
            3.4911000728607178
          ]
        },
        {
          "atom_index": 547,
          "name": "CA",
          "element": "C",
          "coord": [
            -1.1341999769210815,
            -1.6900999546051025,
            3.4223999977111816
          ]
        },
        {
          "atom_index": 548,
          "name": "C",
          "element": "C",
          "coord": [
            -1.1047999858856201,
            -1.6984000205993652,
            3.274399995803833
          ]
        },
        {
          "atom_index": 549,
          "name": "O",
          "element": "O",
          "coord": [
            -1.0094000101089478,
            -1.6359000205993652,
            3.2211999893188477
          ]
        },
        {
          "atom_index": 550,
          "name": "CB",
          "element": "C",
          "coord": [
            -1.1535999774932861,
            -1.5433000326156616,
            3.4581000804901123
          ]
        },
        {
          "atom_index": 551,
          "name": "CG",
          "element": "C",
          "coord": [
            -1.2903000116348267,
            -1.5042999982833862,
            3.4999001026153564
          ]
        },
        {
          "atom_index": 552,
          "name": "CD",
          "element": "C",
          "coord": [
            -1.3020999431610107,
            -1.353700041770935,
            3.5267999172210693
          ]
        },
        {
          "atom_index": 553,
          "name": "OE1",
          "element": "O",
          "coord": [
            -1.238700032234192,
            -1.3047000169754028,
            3.622999906539917
          ]
        },
        {
          "atom_index": 554,
          "name": "OE2",
          "element": "O",
          "coord": [
            -1.3775999546051025,
            -1.2848000526428223,
            3.454200029373169
          ]
        }
      ]
    },
    {
      "id": "A:1799",
      "chain": "A",
      "resseq": 1799,
      "icode": "",
      "resname": "ASN",
      "hetflag": " ",
      "sasa": 3.3867504596710205,
      "atoms": [
        {
          "atom_index": 555,
          "name": "N",
          "element": "N",
          "coord": [
            -1.188099980354309,
            -1.7702000141143799,
            3.2042999267578125
          ]
        },
        {
          "atom_index": 556,
          "name": "CA",
          "element": "C",
          "coord": [
            -1.1567000150680542,
            -1.791200041770935,
            3.0653998851776123
          ]
        },
        {
          "atom_index": 557,
          "name": "C",
          "element": "C",
          "coord": [
            -1.1715999841690063,
            -1.6722999811172485,
            2.976300001144409
          ]
        },
        {
          "atom_index": 558,
          "name": "O",
          "element": "O",
          "coord": [
            -1.0895999670028687,
            -1.649899959564209,
            2.8896000385284424
          ]
        },
        {
          "atom_index": 559,
          "name": "CB",
          "element": "C",
          "coord": [
            -1.2307000160217285,
            -1.9118000268936157,
            3.0111000537872314
          ]
        },
        {
          "atom_index": 560,
          "name": "CG",
          "element": "C",
          "coord": [
            -1.1475000381469727,
            -2.034899950027466,
            3.022700071334839
          ]
        },
        {
          "atom_index": 561,
          "name": "OD1",
          "element": "O",
          "coord": [
            -1.027899980545044,
            -2.0327000617980957,
            2.9876999855041504
          ]
        },
        {
          "atom_index": 562,
          "name": "ND2",
          "element": "N",
          "coord": [
            -1.2056000232696533,
            -2.1415998935699463,
            3.0757999420166016
          ]
        }
      ]
    },
    {
      "id": "A:1800",
      "chain": "A",
      "resseq": 1800,
      "icode": "",
      "resname": "LYS",
      "hetflag": " ",
      "sasa": 7.6692118644714355,
      "atoms": [
        {
          "atom_index": 563,
          "name": "N",
          "element": "N",
          "coord": [
            -1.2726000547409058,
            -1.5916999578475952,
            2.9976999759674072
          ]
        },
        {
          "atom_index": 564,
          "name": "CA",
          "element": "C",
          "coord": [
            -1.2822999954223633,
            -1.476699948310852,
            2.9082999229431152
          ]
        },
        {
          "atom_index": 565,
          "name": "C",
          "element": "C",
          "coord": [
            -1.2461999654769897,
            -1.3463000059127808,
            2.981600046157837
          ]
        },
        {
          "atom_index": 566,
          "name": "O",
          "element": "O",
          "coord": [
            -1.3163000345230103,
            -1.2446000576019287,
            2.9702999591827393
          ]
        },
        {
          "atom_index": 567,
          "name": "CB",
          "element": "C",
          "coord": [
            -1.4210000038146973,
            -1.47160005569458,
            2.842900037765503
          ]
        },
        {
          "atom_index": 568,
          "name": "CG",
          "element": "C",
          "coord": [
            -1.4570000171661377,
            -1.596500039100647,
            2.7553999423980713
          ]
        },
        {
          "atom_index": 569,
          "name": "CD",
          "element": "C",
          "coord": [
            -1.4113999605178833,
            -1.5800000429153442,
            2.6087000370025635
          ]
        },
        {
          "atom_index": 570,
          "name": "CE",
          "element": "C",
          "coord": [
            -1.497499942779541,
            -1.666100025177002,
            2.512399911880493
          ]
        },
        {
          "atom_index": 571,
          "name": "NZ",
          "element": "N",
          "coord": [
            -1.504699945449829,
            -1.604200005531311,
            2.3752999305725098
          ]
        }
      ]
    },
    {
      "id": "A:1801",
      "chain": "A",
      "resseq": 1801,
      "icode": "",
      "resname": "CYS",
      "hetflag": " ",
      "sasa": 0.0,
      "atoms": [
        {
          "atom_index": 572,
          "name": "N",
          "element": "N",
          "coord": [
            -1.1337000131607056,
            -1.350100040435791,
            3.0524001121520996
          ]
        },
        {
          "atom_index": 573,
          "name": "CA",
          "element": "C",
          "coord": [
            -1.0973000526428223,
            -1.2466000318527222,
            3.150099992752075
          ]
        },
        {
          "atom_index": 574,
          "name": "C",
          "element": "C",
          "coord": [
            -1.0805000066757202,
            -1.1121000051498413,
            3.091099977493286
          ]
        },
        {
          "atom_index": 575,
          "name": "O",
          "element": "O",
          "coord": [
            -1.003000020980835,
            -1.100600004196167,
            3.0025999546051025
          ]
        },
        {
          "atom_index": 576,
          "name": "CB",
          "element": "C",
          "coord": [
            -0.9621000289916992,
            -1.281499981880188,
            3.20989990234375
          ]
        },
        {
          "atom_index": 577,
          "name": "SG",
          "element": "S",
          "coord": [
            -0.925599992275238,
            -1.1660000085830688,
            3.3310999870300293
          ]
        }
      ]
    },
    {
      "id": "A:1802",
      "chain": "A",
      "resseq": 1802,
      "icode": "",
      "resname": "PRO",
      "hetflag": " ",
      "sasa": 0.0,
      "atoms": [
        {
          "atom_index": 578,
          "name": "N",
          "element": "N",
          "coord": [
            -1.1490999460220337,
            -1.0077999830245972,
            3.139899969100952
          ]
        },
        {
          "atom_index": 579,
          "name": "CA",
          "element": "C",
          "coord": [
            -1.1311999559402466,
            -0.8754000067710876,
            3.067699909210205
          ]
        },
        {
          "atom_index": 580,
          "name": "C",
          "element": "C",
          "coord": [
            -1.020900011062622,
            -0.7853000164031982,
            3.125
          ]
        },
        {
          "atom_index": 581,
          "name": "O",
          "element": "O",
          "coord": [
            -1.0108000040054321,
            -0.6657000184059143,
            3.09089994430542
          ]
        },
        {
          "atom_index": 582,
          "name": "CB",
          "element": "C",
          "coord": [
            -1.2664999961853027,
            -0.807200014591217,
            3.086400032043457
          ]
        },
        {
          "atom_index": 583,
          "name": "CG",
          "element": "C",
          "coord": [
            -1.3122999668121338,
            -0.8608999848365784,
            3.221400022506714
          ]
        },
        {
          "atom_index": 584,
          "name": "CD",
          "element": "C",
          "coord": [
            -1.2736999988555908,
            -1.0097999572753906,
            3.220099925994873
          ]
        }
      ]
    },
    {
      "id": "A:1803",
      "chain": "A",
      "resseq": 1803,
      "icode": "",
      "resname": "VAL",
      "hetflag": " ",
      "sasa": 0.0,
      "atoms": [
        {
          "atom_index": 585,
          "name": "N",
          "element": "N",
          "coord": [
            -0.9398000240325928,
            -0.8391000032424927,
            3.214900016784668
          ]
        },
        {
          "atom_index": 586,
          "name": "CA",
          "element": "C",
          "coord": [
            -0.8276000022888184,
            -0.762499988079071,
            3.265500068664551
          ]
        },
        {
          "atom_index": 587,
          "name": "C",
          "element": "C",
          "coord": [
            -0.7290999889373779,
            -0.7484999895095825,
            3.1510000228881836
          ]
        },
        {
          "atom_index": 588,
          "name": "O",
          "element": "O",
          "coord": [
            -0.6937000155448914,
            -0.8456000089645386,
            3.0834999084472656
          ]
        },
        {
          "atom_index": 589,
          "name": "CB",
          "element": "C",
          "coord": [
            -0.7638000249862671,
            -0.8323000073432922,
            3.3840999603271484
          ]
        },
        {
          "atom_index": 590,
          "name": "CG1",
          "element": "C",
          "coord": [
            -0.6312000155448914,
            -0.7670999765396118,
            3.419100046157837
          ]
        },
        {
          "atom_index": 591,
          "name": "CG2",
          "element": "C",
          "coord": [
            -0.8571000099182129,
            -0.8264999985694885,
            3.5083000659942627
          ]
        }
      ]
    },
    {
      "id": "A:1804",
      "chain": "A",
      "resseq": 1804,
      "icode": "",
      "resname": "PRO",
      "hetflag": " ",
      "sasa": 0.0,
      "atoms": [
        {
          "atom_index": 592,
          "name": "N",
          "element": "N",
          "coord": [
            -0.6873999834060669,
            -0.6270999908447266,
            3.1233999729156494
          ]
        },
        {
          "atom_index": 593,
          "name": "CA",
          "element": "C",
          "coord": [
            -0.5938000082969666,
            -0.6075000166893005,
            3.012700080871582
          ]
        },
        {
          "atom_index": 594,
          "name": "C",
          "element": "C",
          "coord": [
            -0.4650999903678894,
            -0.6880999803543091,
            3.0297999382019043
          ]
        },
        {
          "atom_index": 595,
          "name": "O",
          "element": "O",
          "coord": [
            -0.41269999742507935,
            -0.7020000219345093,
            3.1428000926971436
          ]
        },
        {
          "atom_index": 596,
          "name": "CB",
          "element": "C",
          "coord": [
            -0.5641000270843506,
            -0.45989999175071716,
            3.0209999084472656
          ]
        },
        {
          "atom_index": 597,
          "name": "CG",
          "element": "C",
          "coord": [
            -0.6898000240325928,
            -0.4016000032424927,
            3.0738000869750977
          ]
        },
        {
          "atom_index": 598,
          "name": "CD",
          "element": "C",
          "coord": [
            -0.7358999848365784,
            -0.5002999901771545,
            3.1786000728607178
          ]
        }
      ]
    },
    {
      "id": "A:1805",
      "chain": "A",
      "resseq": 1805,
      "icode": "",
      "resname": "PHE",
      "hetflag": " ",
      "sasa": 0.0,
      "atoms": [
        {
          "atom_index": 599,
          "name": "N",
          "element": "N",
          "coord": [
            -0.41909998655319214,
            -0.7476000189781189,
            2.918800115585327
          ]
        },
        {
          "atom_index": 600,
          "name": "CA",
          "element": "C",
          "coord": [
            -0.29490000009536743,
            -0.8307999968528748,
            2.9182000160217285
          ]
        },
        {
          "atom_index": 601,
          "name": "C",
          "element": "C",
          "coord": [
            -0.305400013923645,
            -0.9621999859809875,
            2.9865000247955322
          ]
        },
        {
          "atom_index": 602,
          "name": "O",
          "element": "O",
          "coord": [
            -0.2085999995470047,
            -1.0425000190734863,
            2.980600118637085
          ]
        },
        {
          "atom_index": 603,
          "name": "CB",
          "element": "C",
          "coord": [
            -0.17679999768733978,
            -0.754800021648407,
            2.9798998832702637
          ]
        },
        {
          "atom_index": 604,
          "name": "CG",
          "element": "C",
          "coord": [
            -0.15489999949932098,
            -0.6207000017166138,
            2.9182000160217285
          ]
        },
        {
          "atom_index": 605,
          "name": "CD1",
          "element": "C",
          "coord": [
            -0.11100000143051147,
            -0.6104999780654907,
            2.784899950027466
          ]
        },
        {
          "atom_index": 606,
          "name": "CD2",
          "element": "C",
          "coord": [
            -0.17919999361038208,
            -0.5005000233650208,
            2.99180006980896
          ]
        },
        {
          "atom_index": 607,
          "name": "CE1",
          "element": "C",
          "coord": [
            -0.08699999749660492,
            -0.48339998722076416,
            2.725100040435791
          ]
        },
        {
          "atom_index": 608,
          "name": "CE2",
          "element": "C",
          "coord": [
            -0.1615999937057495,
            -0.3788999915122986,
            2.93149995803833
          ]
        },
        {
          "atom_index": 609,
          "name": "CZ",
          "element": "C",
          "coord": [
            -0.11339999735355377,
            -0.3707999885082245,
            2.796099901199341
          ]
        }
      ]
    },
    {
      "id": "A:1806",
      "chain": "A",
      "resseq": 1806,
      "icode": "",
      "resname": "CYS",
      "hetflag": " ",
      "sasa": 0.0,
      "atoms": [
        {
          "atom_index": 610,
          "name": "N",
          "element": "N",
          "coord": [
            -0.415800005197525,
            -0.9882000088691711,
            3.0569000244140625
          ]
        },
        {
          "atom_index": 611,
          "name": "CA",
          "element": "C",
          "coord": [
            -0.42480000853538513,
            -1.1232999563217163,
            3.125
          ]
        },
        {
          "atom_index": 612,
          "name": "C",
          "element": "C",
          "coord": [
            -0.41499999165534973,
            -1.2383999824523926,
            3.0271999835968018
          ]
        },
        {
          "atom_index": 613,
          "name": "O",
          "element": "O",
          "coord": [
            -0.33970001339912415,
            -1.339900016784668,
            3.049099922180176
          ]
        },
        {
          "atom_index": 614,
          "name": "CB",
          "element": "C",
          "coord": [
            -0.5532000064849854,
            -1.1375999450683594,
            3.2065999507904053
          ]
        },
        {
          "atom_index": 615,
          "name": "SG",
          "element": "S",
          "coord": [
            -0.5619999766349792,
            -1.2929999828338623,
            3.2939000129699707
          ]
        }
      ]
    },
    {
      "id": "A:1807",
      "chain": "A",
      "resseq": 1807,
      "icode": "",
      "resname": "LEU",
      "hetflag": " ",
      "sasa": 0.0,
      "atoms": [
        {
          "atom_index": 616,
          "name": "N",
          "element": "N",
          "coord": [
            -0.4950000047683716,
            -1.2318999767303467,
            2.920300006866455
          ]
        },
        {
          "atom_index": 617,
          "name": "CA",
          "element": "C",
          "coord": [
            -0.48809999227523804,
            -1.340000033378601,
            2.819000005722046
          ]
        },
        {
          "atom_index": 618,
          "name": "C",
          "element": "C",
          "coord": [
            -0.3441999852657318,
            -1.3449000120162964,
            2.7653000354766846
          ]
        },
        {
          "atom_index": 619,
          "name": "O",
          "element": "O",
          "coord": [
            -0.2824999988079071,
            -1.4514000415802002,
            2.759000062942505
          ]
        },
        {
          "atom_index": 620,
          "name": "CB",
          "element": "C",
          "coord": [
            -0.5849000215530396,
            -1.315000057220459,
            2.7044999599456787
          ]
        },
        {
          "atom_index": 621,
          "name": "CG",
          "element": "C",
          "coord": [
            -0.5546000003814697,
            -1.409500002861023,
            2.5852999687194824
          ]
        },
        {
          "atom_index": 622,
          "name": "CD1",
          "element": "C",
          "coord": [
            -0.5685999989509583,
            -1.5666999816894531,
            2.6278998851776123
          ]
        },
        {
          "atom_index": 623,
          "name": "CD2",
          "element": "C",
          "coord": [
            -0.636900007724762,
            -1.3724000453948975,
            2.453200101852417
          ]
        }
      ]
    },
    {
      "id": "A:1808",
      "chain": "A",
      "resseq": 1808,
      "icode": "",
      "resname": "ASN",
      "hetflag": " ",
      "sasa": 0.0,
      "atoms": [
        {
          "atom_index": 624,
          "name": "N",
          "element": "N",
          "coord": [
            -0.2872999906539917,
            -1.2299000024795532,
            2.729099988937378
          ]
        },
        {
          "atom_index": 625,
          "name": "CA",
          "element": "C",
          "coord": [
            -0.15049999952316284,
            -1.23580002784729,
            2.683000087738037
          ]
        },
        {
          "atom_index": 626,
          "name": "C",
          "element": "C",
          "coord": [
            -0.05939999967813492,
            -1.307800054550171,
            2.777100086212158
          ]
        },
        {
          "atom_index": 627,
          "name": "O",
          "element": "O",
          "coord": [
            0.02070000022649765,
            -1.3911000490188599,
            2.731800079345703
          ]
        },
        {
          "atom_index": 628,
          "name": "CB",
          "element": "C",
          "coord": [
            -0.09200000017881393,
            -1.0976999998092651,
            2.652600049972534
          ]
        },
        {
          "atom_index": 629,
          "name": "CG",
          "element": "C",
          "coord": [
            -0.1535000056028366,
            -1.0355000495910645,
            2.5322000980377197
          ]
        },
        {
          "atom_index": 630,
          "name": "OD1",
          "element": "O",
          "coord": [
            -0.16750000417232513,
            -0.9172000288963318,
            2.527899980545044
          ]
        },
        {
          "atom_index": 631,
          "name": "ND2",
          "element": "N",
          "coord": [
            -0.19449999928474426,
            -1.1160999536514282,
            2.435800075531006
          ]
        }
      ]
    },
    {
      "id": "A:1809",
      "chain": "A",
      "resseq": 1809,
      "icode": "",
      "resname": "ILE",
      "hetflag": " ",
      "sasa": 0.0,
      "atoms": [
        {
          "atom_index": 632,
          "name": "N",
          "element": "N",
          "coord": [
            -0.06669999659061432,
            -1.2773000001907349,
            2.907099962234497
          ]
        },
        {
          "atom_index": 633,
          "name": "CA",
          "element": "C",
          "coord": [
            0.02800000086426735,
            -1.3427000045776367,
            2.998699903488159
          ]
        },
        {
          "atom_index": 634,
          "name": "C",
          "element": "C",
          "coord": [
            0.0027000000700354576,
            -1.495300054550171,
            3.0071001052856445
          ]
        },
        {
          "atom_index": 635,
          "name": "O",
          "element": "O",
          "coord": [
            0.09290000051259995,
            -1.57669997215271,
            3.034600019454956
          ]
        },
        {
          "atom_index": 636,
          "name": "CB",
          "element": "C",
          "coord": [
            0.01489999983459711,
            -1.2838000059127808,
            3.136699914932251
          ]
        },
        {
          "atom_index": 637,
          "name": "CG1",
          "element": "C",
          "coord": [
            0.07859999686479568,
            -1.1476999521255493,
            3.1356000900268555
          ]
        },
        {
          "atom_index": 638,
          "name": "CG2",
          "element": "C",
          "coord": [
            0.08449999988079071,
            -1.371399998664856,
            3.24399995803833
          ]
        },
        {
          "atom_index": 639,
          "name": "CD1",
          "element": "C",
          "coord": [
            -0.004800000227987766,
            -1.0494999885559082,
            3.2019999027252197
          ]
        }
      ]
    },
    {
      "id": "A:1810",
      "chain": "A",
      "resseq": 1810,
      "icode": "",
      "resname": "LYS",
      "hetflag": " ",
      "sasa": 0.0,
      "atoms": [
        {
          "atom_index": 640,
          "name": "N",
          "element": "N",
          "coord": [
            -0.11980000138282776,
            -1.5355000495910645,
            2.982100009918213
          ]
        },
        {
          "atom_index": 641,
          "name": "CA",
          "element": "C",
          "coord": [
            -0.15029999613761902,
            -1.6796000003814697,
            2.988800048828125
          ]
        },
        {
          "atom_index": 642,
          "name": "C",
          "element": "C",
          "coord": [
            -0.09830000251531601,
            -1.7417999505996704,
            2.8601999282836914
          ]
        },
        {
          "atom_index": 643,
          "name": "O",
          "element": "O",
          "coord": [
            -0.032600000500679016,
            -1.8493000268936157,
            2.8643999099731445
          ]
        },
        {
          "atom_index": 644,
          "name": "CB",
          "element": "C",
          "coord": [
            -0.298799991607666,
            -1.7015999555587769,
            2.996999979019165
          ]
        },
        {
          "atom_index": 645,
          "name": "CG",
          "element": "C",
          "coord": [
            -0.36079999804496765,
            -1.6641000509262085,
            3.1319000720977783
          ]
        },
        {
          "atom_index": 646,
          "name": "CD",
          "element": "C",
          "coord": [
            -0.5055999755859375,
            -1.7194000482559204,
            3.130500078201294
          ]
        },
        {
          "atom_index": 647,
          "name": "CE",
          "element": "C",
          "coord": [
            -0.5746999979019165,
            -1.697700023651123,
            3.261899948120117
          ]
        },
        {
          "atom_index": 648,
          "name": "NZ",
          "element": "N",
          "coord": [
            -0.7080000042915344,
            -1.6368999481201172,
            3.2327001094818115
          ]
        }
      ]
    },
    {
      "id": "A:1811",
      "chain": "A",
      "resseq": 1811,
      "icode": "",
      "resname": "GLN",
      "hetflag": " ",
      "sasa": 1.1078155040740967,
      "atoms": [
        {
          "atom_index": 649,
          "name": "N",
          "element": "N",
          "coord": [
            -0.12359999865293503,
            -1.676200032234192,
            2.745699882507324
          ]
        },
        {
          "atom_index": 650,
          "name": "CA",
          "element": "C",
          "coord": [
            -0.05900000035762787,
            -1.720900058746338,
            2.623800039291382
          ]
        },
        {
          "atom_index": 651,
          "name": "C",
          "element": "C",
          "coord": [
            0.09049999713897705,
            -1.7348999977111816,
            2.646399974822998
          ]
        },
        {
          "atom_index": 652,
          "name": "O",
          "element": "O",
          "coord": [
            0.15150000154972076,
            -1.837399959564209,
            2.6096999645233154
          ]
        },
        {
          "atom_index": 653,
          "name": "CB",
          "element": "C",
          "coord": [
            -0.08150000125169754,
            -1.6241999864578247,
            2.5107998847961426
          ]
        },
        {
          "atom_index": 654,
          "name": "CG",
          "element": "C",
          "coord": [
            -0.210099995136261,
            -1.6376999616622925,
            2.440700054168701
          ]
        },
        {
          "atom_index": 655,
          "name": "CD",
          "element": "C",
          "coord": [
            -0.24779999256134033,
            -1.5054999589920044,
            2.3750998973846436
          ]
        },
        {
          "atom_index": 656,
          "name": "OE1",
          "element": "O",
          "coord": [
            -0.19030000269412994,
            -1.395900011062622,
            2.4047999382019043
          ]
        },
        {
          "atom_index": 657,
          "name": "NE2",
          "element": "N",
          "coord": [
            -0.3449999988079071,
            -1.5126999616622925,
            2.2855000495910645
          ]
        }
      ]
    },
    {
      "id": "A:1812",
      "chain": "A",
      "resseq": 1812,
      "icode": "",
      "resname": "LYS",
      "hetflag": " ",
      "sasa": 0.5380818247795105,
      "atoms": [
        {
          "atom_index": 658,
          "name": "N",
          "element": "N",
          "coord": [
            0.15309999883174896,
            -1.6365000009536743,
            2.7079999446868896
          ]
        },
        {
          "atom_index": 659,
          "name": "CA",
          "element": "C",
          "coord": [
            0.2994999885559082,
            -1.6413999795913696,
            2.7123000621795654
          ]
        },
        {
          "atom_index": 660,
          "name": "C",
          "element": "C",
          "coord": [
            0.3425000011920929,
            -1.7635999917984009,
            2.790800094604492
          ]
        },
        {
          "atom_index": 661,
          "name": "O",
          "element": "O",
          "coord": [
            0.4438000023365021,
            -1.8264000415802002,
            2.7602999210357666
          ]
        },
        {
          "atom_index": 662,
          "name": "CB",
          "element": "C",
          "coord": [
            0.3571000099182129,
            -1.5118000507354736,
            2.7685999870300293
          ]
        },
        {
          "atom_index": 663,
          "name": "CG",
          "element": "C",
          "coord": [
            0.5073999762535095,
            -1.503499984741211,
            2.794300079345703
          ]
        },
        {
          "atom_index": 664,
          "name": "CD",
          "element": "C",
          "coord": [
            0.5425999760627747,
            -1.3565000295639038,
            2.8266000747680664
          ]
        },
        {
          "atom_index": 665,
          "name": "CE",
          "element": "C",
          "coord": [
            0.6690000295639038,
            -1.3379000425338745,
            2.9105000495910645
          ]
        },
        {
          "atom_index": 666,
          "name": "NZ",
          "element": "N",
          "coord": [
            0.7663999795913696,
            -1.2431000471115112,
            2.846299886703491
          ]
        }
      ]
    },
    {
      "id": "A:1813",
      "chain": "A",
      "resseq": 1813,
      "icode": "",
      "resname": "LEU",
      "hetflag": " ",
      "sasa": 0.0,
      "atoms": [
        {
          "atom_index": 667,
          "name": "N",
          "element": "N",
          "coord": [
            0.2619999945163727,
            -1.798699975013733,
            2.889899969100952
          ]
        },
        {
          "atom_index": 668,
          "name": "CA",
          "element": "C",
          "coord": [
            0.2903999984264374,
            -1.9127000570297241,
            2.9742000102996826
          ]
        },
        {
          "atom_index": 669,
          "name": "C",
          "element": "C",
          "coord": [
            0.2700999975204468,
            -2.051100015640259,
            2.9061999320983887
          ]
        },
        {
          "atom_index": 670,
          "name": "O",
          "element": "O",
          "coord": [
            0.35670000314712524,
            -2.137500047683716,
            2.916599988937378
          ]
        },
        {
          "atom_index": 671,
          "name": "CB",
          "element": "C",
          "coord": [
            0.20509999990463257,
            -1.9031000137329102,
            3.098400115966797
          ]
        },
        {
          "atom_index": 672,
          "name": "CG",
          "element": "C",
          "coord": [
            0.2913999855518341,
            -1.888800024986267,
            3.221299886703491
          ]
        },
        {
          "atom_index": 673,
          "name": "CD1",
          "element": "C",
          "coord": [
            0.23499999940395355,
            -1.7762000560760498,
            3.3166000843048096
          ]
        },
        {
          "atom_index": 674,
          "name": "CD2",
          "element": "C",
          "coord": [
            0.30979999899864197,
            -2.0325000286102295,
            3.2901999950408936
          ]
        }
      ]
    },
    {
      "id": "A:1814",
      "chain": "A",
      "resseq": 1814,
      "icode": "",
      "resname": "ARG",
      "hetflag": " ",
      "sasa": 0.0,
      "atoms": [
        {
          "atom_index": 675,
          "name": "N",
          "element": "N",
          "coord": [
            0.15700000524520874,
            -2.0706000328063965,
            2.8380000591278076
          ]
        },
        {
          "atom_index": 676,
          "name": "CA",
          "element": "C",
          "coord": [
            0.13930000364780426,
            -2.1826000213623047,
            2.749000072479248
          ]
        },
        {
          "atom_index": 677,
          "name": "C",
          "element": "C",
          "coord": [
            0.2624000012874603,
            -2.1970999240875244,
            2.657599925994873
          ]
        },
        {
          "atom_index": 678,
          "name": "O",
          "element": "O",
          "coord": [
            0.31940001249313354,
            -2.3046000003814697,
            2.6445000171661377
          ]
        },
        {
          "atom_index": 679,
          "name": "CB",
          "element": "C",
          "coord": [
            0.014600000344216824,
            -2.16759991645813,
            2.661900043487549
          ]
        },
        {
          "atom_index": 680,
          "name": "CG",
          "element": "C",
          "coord": [
            -0.12080000340938568,
            -2.2174999713897705,
            2.716399908065796
          ]
        },
        {
          "atom_index": 681,
          "name": "CD",
          "element": "C",
          "coord": [
            -0.1444000005722046,
            -2.182800054550171,
            2.8640999794006348
          ]
        },
        {
          "atom_index": 682,
          "name": "NE",
          "element": "N",
          "coord": [
            -0.2808000147342682,
            -2.1324000358581543,
            2.8949999809265137
          ]
        },
        {
          "atom_index": 683,
          "name": "CZ",
          "element": "C",
          "coord": [
            -0.3578000068664551,
            -2.0569000244140625,
            2.8138999938964844
          ]
        },
        {
          "atom_index": 684,
          "name": "NH1",
          "element": "N",
          "coord": [
            -0.3165000081062317,
            -2.0171000957489014,
            2.6921000480651855
          ]
        },
        {
          "atom_index": 685,
          "name": "NH2",
          "element": "N",
          "coord": [
            -0.47839999198913574,
            -2.0190000534057617,
            2.855799913406372
          ]
        }
      ]
    },
    {
      "id": "A:1815",
      "chain": "A",
      "resseq": 1815,
      "icode": "",
      "resname": "GLN",
      "hetflag": " ",
      "sasa": 1.6727906465530396,
      "atoms": [
        {
          "atom_index": 686,
          "name": "N",
          "element": "N",
          "coord": [
            0.30649998784065247,
            -2.0908000469207764,
            2.5961999893188477
          ]
        },
        {
          "atom_index": 687,
          "name": "CA",
          "element": "C",
          "coord": [
            0.41440001130104065,
            -2.099100112915039,
            2.499799966812134
          ]
        },
        {
          "atom_index": 688,
          "name": "C",
          "element": "C",
          "coord": [
            0.5455999970436096,
            -2.138200044631958,
            2.566800117492676
          ]
        },
        {
          "atom_index": 689,
          "name": "O",
          "element": "O",
          "coord": [
            0.6279000043869019,
            -2.206700086593628,
            2.505000114440918
          ]
        },
        {
          "atom_index": 690,
          "name": "CB",
          "element": "C",
          "coord": [
            0.4271000027656555,
            -1.9646999835968018,
            2.4235000610351562
          ]
        },
        {
          "atom_index": 691,
          "name": "CG",
          "element": "C",
          "coord": [
            0.5271999835968018,
            -1.9643000364303589,
            2.3104000091552734
          ]
        },
        {
          "atom_index": 692,
          "name": "CD",
          "element": "C",
          "coord": [
            0.47929999232292175,
            -2.0369999408721924,
            2.1810998916625977
          ]
        },
        {
          "atom_index": 693,
          "name": "OE1",
          "element": "O",
          "coord": [
            0.5618000030517578,
            -2.0748000144958496,
            2.0998001098632812
          ]
        },
        {
          "atom_index": 694,
          "name": "NE2",
          "element": "N",
          "coord": [
            0.34869998693466187,
            -2.057499885559082,
            2.164099931716919
          ]
        }
      ]
    },
    {
      "id": "A:1816",
      "chain": "A",
      "resseq": 1816,
      "icode": "",
      "resname": "GLN",
      "hetflag": " ",
      "sasa": 0.18991124629974365,
      "atoms": [
        {
          "atom_index": 695,
          "name": "N",
          "element": "N",
          "coord": [
            0.5658000111579895,
            -2.098599910736084,
            2.691999912261963
          ]
        },
        {
          "atom_index": 696,
          "name": "CA",
          "element": "C",
          "coord": [
            0.6872000098228455,
            -2.138000011444092,
            2.763200044631958
          ]
        },
        {
          "atom_index": 697,
          "name": "C",
          "element": "C",
          "coord": [
            0.6840999722480774,
            -2.2897000312805176,
            2.7864999771118164
          ]
        },
        {
          "atom_index": 698,
          "name": "O",
          "element": "O",
          "coord": [
            0.7854999899864197,
            -2.3582000732421875,
            2.78439998626709
          ]
        },
        {
          "atom_index": 699,
          "name": "CB",
          "element": "C",
          "coord": [
            0.6922000050544739,
            -2.073499917984009,
            2.900099992752075
          ]
        },
        {
          "atom_index": 700,
          "name": "CG",
          "element": "C",
          "coord": [
            0.8141999840736389,
            -1.990399956703186,
            2.927000045776367
          ]
        },
        {
          "atom_index": 701,
          "name": "CD",
          "element": "C",
          "coord": [
            0.77920001745224,
            -1.8401999473571777,
            2.9395999908447266
          ]
        },
        {
          "atom_index": 702,
          "name": "OE1",
          "element": "O",
          "coord": [
            0.6801000237464905,
            -1.8036999702453613,
            3.004699945449829
          ]
        },
        {
          "atom_index": 703,
          "name": "NE2",
          "element": "N",
          "coord": [
            0.8608999848365784,
            -1.753600001335144,
            2.8778998851776123
          ]
        }
      ]
    },
    {
      "id": "A:1817",
      "chain": "A",
      "resseq": 1817,
      "icode": "",
      "resname": "GLN",
      "hetflag": " ",
      "sasa": 0.031651873141527176,
      "atoms": [
        {
          "atom_index": 704,
          "name": "N",
          "element": "N",
          "coord": [
            0.5656999945640564,
            -2.3408000469207764,
            2.8124001026153564
          ]
        },
        {
          "atom_index": 705,
          "name": "CA",
          "element": "C",
          "coord": [
            0.548799991607666,
            -2.4820001125335693,
            2.8327999114990234
          ]
        },
        {
          "atom_index": 706,
          "name": "C",
          "element": "C",
          "coord": [
            0.567799985408783,
            -2.5624001026153564,
            2.704900026321411
          ]
        },
        {
          "atom_index": 707,
          "name": "O",
          "element": "O",
          "coord": [
            0.632099986076355,
            -2.6677000522613525,
            2.7116000652313232
          ]
        },
        {
          "atom_index": 708,
          "name": "CB",
          "element": "C",
          "coord": [
            0.414000004529953,
            -2.5092999935150146,
            2.897200107574463
          ]
        },
        {
          "atom_index": 709,
          "name": "CG",
          "element": "C",
          "coord": [
            0.4153999984264374,
            -2.4658000469207764,
            3.0432000160217285
          ]
        },
        {
          "atom_index": 710,
          "name": "CD",
          "element": "C",
          "coord": [
            0.2766999900341034,
            -2.4293999671936035,
            3.0980000495910645
          ]
        },
        {
          "atom_index": 711,
          "name": "OE1",
          "element": "O",
          "coord": [
            0.1754000037908554,
            -2.4342000484466553,
            3.026400089263916
          ]
        },
        {
          "atom_index": 712,
          "name": "NE2",
          "element": "N",
          "coord": [
            0.27230000495910645,
            -2.3919999599456787,
            3.2258999347686768
          ]
        }
      ]
    },
    {
      "id": "A:1818",
      "chain": "A",
      "resseq": 1818,
      "icode": "",
      "resname": "LEU",
      "hetflag": " ",
      "sasa": 2.25858211517334,
      "atoms": [
        {
          "atom_index": 713,
          "name": "N",
          "element": "N",
          "coord": [
            0.5138999819755554,
            -2.513700008392334,
            2.5910000801086426
          ]
        },
        {
          "atom_index": 714,
          "name": "CA",
          "element": "C",
          "coord": [
            0.5360000133514404,
            -2.580199956893921,
            2.4618000984191895
          ]
        },
        {
          "atom_index": 715,
          "name": "C",
          "element": "C",
          "coord": [
            0.6827999949455261,
            -2.5868000984191895,
            2.4416000843048096
          ]
        },
        {
          "atom_index": 716,
          "name": "O",
          "element": "O",
          "coord": [
            0.7361999750137329,
            -2.689500093460083,
            2.403599977493286
          ]
        },
        {
          "atom_index": 717,
          "name": "CB",
          "element": "C",
          "coord": [
            0.4661000072956085,
            -2.5141000747680664,
            2.3405001163482666
          ]
        },
        {
          "atom_index": 718,
          "name": "CG",
          "element": "C",
          "coord": [
            0.3149999976158142,
            -2.554800033569336,
            2.3382999897003174
          ]
        },
        {
          "atom_index": 719,
          "name": "CD1",
          "element": "C",
          "coord": [
            0.19900000095367432,
            -2.44350004196167,
            2.3160998821258545
          ]
        },
        {
          "atom_index": 720,
          "name": "CD2",
          "element": "C",
          "coord": [
            0.2903999984264374,
            -2.6751999855041504,
            2.243000030517578
          ]
        }
      ]
    },
    {
      "id": "A:1819",
      "chain": "A",
      "resseq": 1819,
      "icode": "",
      "resname": "GLN",
      "hetflag": " ",
      "sasa": 0.9176602363586426,
      "atoms": [
        {
          "atom_index": 721,
          "name": "N",
          "element": "N",
          "coord": [
            0.7515000104904175,
            -2.4802000522613525,
            2.4735000133514404
          ]
        },
        {
          "atom_index": 722,
          "name": "CA",
          "element": "C",
          "coord": [
            0.8920000195503235,
            -2.4800000190734863,
            2.441200017929077
          ]
        },
        {
          "atom_index": 723,
          "name": "C",
          "element": "C",
          "coord": [
            0.9632999897003174,
            -2.5764000415802,
            2.532900094985962
          ]
        },
        {
          "atom_index": 724,
          "name": "O",
          "element": "O",
          "coord": [
            1.0551999807357788,
            -2.6440000534057617,
            2.4921998977661133
          ]
        },
        {
          "atom_index": 725,
          "name": "CB",
          "element": "C",
          "coord": [
            0.9538000226020813,
            -2.3380000591278076,
            2.442500114440918
          ]
        },
        {
          "atom_index": 726,
          "name": "CG",
          "element": "C",
          "coord": [
            0.941100001335144,
            -2.265899896621704,
            2.305799961090088
          ]
        },
        {
          "atom_index": 727,
          "name": "CD",
          "element": "C",
          "coord": [
            0.9107999801635742,
            -2.111999988555908,
            2.3173999786376953
          ]
        },
        {
          "atom_index": 728,
          "name": "OE1",
          "element": "O",
          "coord": [
            0.9395999908447266,
            -2.049099922180176,
            2.4202001094818115
          ]
        },
        {
          "atom_index": 729,
          "name": "NE2",
          "element": "N",
          "coord": [
            0.8485999703407288,
            -2.055299997329712,
            2.2147998809814453
          ]
        }
      ]
    },
    {
      "id": "A:1820",
      "chain": "A",
      "resseq": 1820,
      "icode": "",
      "resname": "HIS",
      "hetflag": " ",
      "sasa": 1.0616923570632935,
      "atoms": [
        {
          "atom_index": 730,
          "name": "N",
          "element": "N",
          "coord": [
            0.9214000105857849,
            -2.582900047302246,
            2.6566998958587646
          ]
        },
        {
          "atom_index": 731,
          "name": "CA",
          "element": "C",
          "coord": [
            0.9825000166893005,
            -2.6760001182556152,
            2.751499891281128
          ]
        },
        {
          "atom_index": 732,
          "name": "C",
          "element": "C",
          "coord": [
            0.9664000272750854,
            -2.8266000747680664,
            2.7028000354766846
          ]
        },
        {
          "atom_index": 733,
          "name": "O",
          "element": "O",
          "coord": [
            1.0635000467300415,
            -2.905400037765503,
            2.696899890899658
          ]
        },
        {
          "atom_index": 734,
          "name": "CB",
          "element": "C",
          "coord": [
            0.9164000153541565,
            -2.6503000259399414,
            2.887500047683716
          ]
        },
        {
          "atom_index": 735,
          "name": "CG",
          "element": "C",
          "coord": [
            0.953000009059906,
            -2.7499001026153564,
            2.9928998947143555
          ]
        },
        {
          "atom_index": 736,
          "name": "ND1",
          "element": "N",
          "coord": [
            1.0836000442504883,
            -2.774600028991699,
            3.0302999019622803
          ]
        },
        {
          "atom_index": 737,
          "name": "CD2",
          "element": "C",
          "coord": [
            0.8756999969482422,
            -2.8320999145507812,
            3.0689001083374023
          ]
        },
        {
          "atom_index": 738,
          "name": "CE1",
          "element": "C",
          "coord": [
            1.0851999521255493,
            -2.8677000999450684,
            3.1245999336242676
          ]
        },
        {
          "atom_index": 739,
          "name": "NE2",
          "element": "N",
          "coord": [
            0.9605000019073486,
            -2.904400110244751,
            3.1496999263763428
          ]
        }
      ]
    },
    {
      "id": "A:1821",
      "chain": "A",
      "resseq": 1821,
      "icode": "",
      "resname": "ARG",
      "hetflag": " ",
      "sasa": 2.463578701019287,
      "atoms": [
        {
          "atom_index": 740,
          "name": "N",
          "element": "N",
          "coord": [
            0.8443999886512756,
            -2.864500045776367,
            2.664799928665161
          ]
        },
        {
          "atom_index": 741,
          "name": "CA",
          "element": "C",
          "coord": [
            0.8216999769210815,
            -2.995300054550171,
            2.6050000190734863
          ]
        },
        {
          "atom_index": 742,
          "name": "C",
          "element": "C",
          "coord": [
            0.9146999716758728,
            -3.0209999084472656,
            2.4907000064849854
          ]
        },
        {
          "atom_index": 743,
          "name": "O",
          "element": "O",
          "coord": [
            0.9671000242233276,
            -3.1338000297546387,
            2.4779999256134033
          ]
        },
        {
          "atom_index": 744,
          "name": "CB",
          "element": "C",
          "coord": [
            0.679099977016449,
            -3.0114998817443848,
            2.5597000122070312
          ]
        },
        {
          "atom_index": 745,
          "name": "CG",
          "element": "C",
          "coord": [
            0.5812000036239624,
            -3.0137999057769775,
            2.675800085067749
          ]
        },
        {
          "atom_index": 746,
          "name": "CD",
          "element": "C",
          "coord": [
            0.4415000081062317,
            -3.0566000938415527,
            2.6294000148773193
          ]
        },
        {
          "atom_index": 747,
          "name": "NE",
          "element": "N",
          "coord": [
            0.3490000069141388,
            -2.981800079345703,
            2.7116000652313232
          ]
        },
        {
          "atom_index": 748,
          "name": "CZ",
          "element": "C",
          "coord": [
            0.2928999960422516,
            -2.8682000637054443,
            2.6714000701904297
          ]
        },
        {
          "atom_index": 749,
          "name": "NH1",
          "element": "N",
          "coord": [
            0.31439998745918274,
            -2.8261001110076904,
            2.5481998920440674
          ]
        },
        {
          "atom_index": 750,
          "name": "NH2",
          "element": "N",
          "coord": [
            0.21400000154972076,
            -2.798099994659424,
            2.752000093460083
          ]
        }
      ]
    },
    {
      "id": "A:1822",
      "chain": "A",
      "resseq": 1822,
      "icode": "",
      "resname": "LEU",
      "hetflag": " ",
      "sasa": 0.935698390007019,
      "atoms": [
        {
          "atom_index": 751,
          "name": "N",
          "element": "N",
          "coord": [
            0.9386000037193298,
            -2.919800043106079,
            2.4084999561309814
          ]
        },
        {
          "atom_index": 752,
          "name": "CA",
          "element": "C",
          "coord": [
            1.0266000032424927,
            -2.9403998851776123,
            2.295799970626831
          ]
        },
        {
          "atom_index": 753,
          "name": "C",
          "element": "C",
          "coord": [
            1.1719000339508057,
            -2.958400011062622,
            2.339900016784668
          ]
        },
        {
          "atom_index": 754,
          "name": "O",
          "element": "O",
          "coord": [
            1.2542999982833862,
            -3.0220999717712402,
            2.270400047302246
          ]
        },
        {
          "atom_index": 755,
          "name": "CB",
          "element": "C",
          "coord": [
            1.0161000490188599,
            -2.8227999210357666,
            2.198199987411499
          ]
        },
        {
          "atom_index": 756,
          "name": "CG",
          "element": "C",
          "coord": [
            0.8831999897956848,
            -2.831899881362915,
            2.121799945831299
          ]
        },
        {
          "atom_index": 757,
          "name": "CD1",
          "element": "C",
          "coord": [
            0.8483999967575073,
            -2.6963000297546387,
            2.0713000297546387
          ]
        },
        {
          "atom_index": 758,
          "name": "CD2",
          "element": "C",
          "coord": [
            0.88919997215271,
            -2.932499885559082,
            2.0051000118255615
          ]
        }
      ]
    },
    {
      "id": "A:1823",
      "chain": "A",
      "resseq": 1823,
      "icode": "",
      "resname": "GLN",
      "hetflag": " ",
      "sasa": 2.119950532913208,
      "atoms": [
        {
          "atom_index": 759,
          "name": "N",
          "element": "N",
          "coord": [
            1.2043999433517456,
            -2.9054999351501465,
            2.4565999507904053
          ]
        },
        {
          "atom_index": 760,
          "name": "CA",
          "element": "C",
          "coord": [
            1.3413000106811523,
            -2.921299934387207,
            2.51200008392334
          ]
        },
        {
          "atom_index": 761,
          "name": "C",
          "element": "C",
          "coord": [
            1.358199954032898,
            -3.0659000873565674,
            2.5615999698638916
          ]
        },
        {
          "atom_index": 762,
          "name": "O",
          "element": "O",
          "coord": [
            1.4549000263214111,
            -3.1335999965667725,
            2.532099962234497
          ]
        },
        {
          "atom_index": 763,
          "name": "CB",
          "element": "C",
          "coord": [
            1.3600000143051147,
            -2.8238000869750977,
            2.628499984741211
          ]
        },
        {
          "atom_index": 764,
          "name": "CG",
          "element": "C",
          "coord": [
            1.4926999807357788,
            -2.7500998973846436,
            2.6317999362945557
          ]
        },
        {
          "atom_index": 765,
          "name": "CD",
          "element": "C",
          "coord": [
            1.4774999618530273,
            -2.6077001094818115,
            2.6910998821258545
          ]
        },
        {
          "atom_index": 766,
          "name": "OE1",
          "element": "O",
          "coord": [
            1.4067000150680542,
            -2.5861001014709473,
            2.7906999588012695
          ]
        },
        {
          "atom_index": 767,
          "name": "NE2",
          "element": "N",
          "coord": [
            1.5434000492095947,
            -2.510699987411499,
            2.628700017929077
          ]
        }
      ]
    },
    {
      "id": "A:1824",
      "chain": "A",
      "resseq": 1824,
      "icode": "",
      "resname": "GLN",
      "hetflag": " ",
      "sasa": 2.31058669090271,
      "atoms": [
        {
          "atom_index": 768,
          "name": "N",
          "element": "N",
          "coord": [
            1.2582000494003296,
            -3.112799882888794,
            2.6342999935150146
          ]
        },
        {
          "atom_index": 769,
          "name": "CA",
          "element": "C",
          "coord": [
            1.2477999925613403,
            -3.2525999546051025,
            2.6658999919891357
          ]
        },
        {
          "atom_index": 770,
          "name": "C",
          "element": "C",
          "coord": [
            1.2561999559402466,
            -3.3461999893188477,
            2.54259991645813
          ]
        },
        {
          "atom_index": 771,
          "name": "O",
          "element": "O",
          "coord": [
            1.3356000185012817,
            -3.4381000995635986,
            2.540600061416626
          ]
        },
        {
          "atom_index": 772,
          "name": "CB",
          "element": "C",
          "coord": [
            1.12090003490448,
            -3.2767999172210693,
            2.7497000694274902
          ]
        },
        {
          "atom_index": 773,
          "name": "CG",
          "element": "C",
          "coord": [
            1.1190999746322632,
            -3.197700023651123,
            2.8789000511169434
          ]
        },
        {
          "atom_index": 774,
          "name": "CD",
          "element": "C",
          "coord": [
            0.9968000054359436,
            -3.227400064468384,
            2.9674999713897705
          ]
        },
        {
          "atom_index": 775,
          "name": "OE1",
          "element": "O",
          "coord": [
            0.8859000205993652,
            -3.180799961090088,
            2.942500114440918
          ]
        },
        {
          "atom_index": 776,
          "name": "NE2",
          "element": "N",
          "coord": [
            1.0174000263214111,
            -3.3062000274658203,
            3.0710999965667725
          ]
        }
      ]
    },
    {
      "id": "A:1825",
      "chain": "A",
      "resseq": 1825,
      "icode": "",
      "resname": "ALA",
      "hetflag": " ",
      "sasa": 0.06453092396259308,
      "atoms": [
        {
          "atom_index": 777,
          "name": "N",
          "element": "N",
          "coord": [
            1.1790000200271606,
            -3.3234000205993652,
            2.4375
          ]
        },
        {
          "atom_index": 778,
          "name": "CA",
          "element": "C",
          "coord": [
            1.201200008392334,
            -3.402100086212158,
            2.3132998943328857
          ]
        },
        {
          "atom_index": 779,
          "name": "C",
          "element": "C",
          "coord": [
            1.3463000059127808,
            -3.395699977874756,
            2.261199951171875
          ]
        },
        {
          "atom_index": 780,
          "name": "O",
          "element": "O",
          "coord": [
            1.4098000526428223,
            -3.5000998973846436,
            2.2256999015808105
          ]
        },
        {
          "atom_index": 781,
          "name": "CB",
          "element": "C",
          "coord": [
            1.1058000326156616,
            -3.3584001064300537,
            2.203900098800659
          ]
        }
      ]
    },
    {
      "id": "A:1826",
      "chain": "A",
      "resseq": 1826,
      "icode": "",
      "resname": "GLN",
      "hetflag": " ",
      "sasa": 0.47477808594703674,
      "atoms": [
        {
          "atom_index": 782,
          "name": "N",
          "element": "N",
          "coord": [
            1.4005000591278076,
            -3.274899959564209,
            2.260499954223633
          ]
        },
        {
          "atom_index": 783,
          "name": "CA",
          "element": "C",
          "coord": [
            1.5348999500274658,
            -3.25570011138916,
            2.2093000411987305
          ]
        },
        {
          "atom_index": 784,
          "name": "C",
          "element": "C",
          "coord": [
            1.6368999481201172,
            -3.336699962615967,
            2.288800001144409
          ]
        },
        {
          "atom_index": 785,
          "name": "O",
          "element": "O",
          "coord": [
            1.728600025177002,
            -3.3991000652313232,
            2.231600046157837
          ]
        },
        {
          "atom_index": 786,
          "name": "CB",
          "element": "C",
          "coord": [
            1.5715999603271484,
            -3.105299949645996,
            2.205199956893921
          ]
        },
        {
          "atom_index": 787,
          "name": "CG",
          "element": "C",
          "coord": [
            1.7100000381469727,
            -3.075200080871582,
            2.1445999145507812
          ]
        },
        {
          "atom_index": 788,
          "name": "CD",
          "element": "C",
          "coord": [
            1.7201000452041626,
            -3.1080000400543213,
            1.9925999641418457
          ]
        },
        {
          "atom_index": 789,
          "name": "OE1",
          "element": "O",
          "coord": [
            1.6232000589370728,
            -3.153700113296509,
            1.930299997329712
          ]
        },
        {
          "atom_index": 790,
          "name": "NE2",
          "element": "N",
          "coord": [
            1.8380000591278076,
            -3.0840001106262207,
            1.933500051498413
          ]
        }
      ]
    },
    {
      "id": "A:1827",
      "chain": "A",
      "resseq": 1827,
      "icode": "",
      "resname": "MET",
      "hetflag": " ",
      "sasa": 0.09679638594388962,
      "atoms": [
        {
          "atom_index": 791,
          "name": "N",
          "element": "N",
          "coord": [
            1.6197999715805054,
            -3.339200019836426,
            2.4207000732421875
          ]
        },
        {
          "atom_index": 792,
          "name": "CA",
          "element": "C",
          "coord": [
            1.7077000141143799,
            -3.4196999073028564,
            2.505000114440918
          ]
        },
        {
          "atom_index": 793,
          "name": "C",
          "element": "C",
          "coord": [
            1.7032999992370605,
            -3.5683999061584473,
            2.459399938583374
          ]
        },
        {
          "atom_index": 794,
          "name": "O",
          "element": "O",
          "coord": [
            1.8075000047683716,
            -3.633500099182129,
            2.4395999908447266
          ]
        },
        {
          "atom_index": 795,
          "name": "CB",
          "element": "C",
          "coord": [
            1.669700026512146,
            -3.4000000953674316,
            2.6552000045776367
          ]
        },
        {
          "atom_index": 796,
          "name": "CG",
          "element": "C",
          "coord": [
            1.746399998664856,
            -3.4890999794006348,
            2.7609000205993652
          ]
        },
        {
          "atom_index": 797,
          "name": "SD",
          "element": "S",
          "coord": [
            1.6794999837875366,
            -3.657099962234497,
            2.7860000133514404
          ]
        },
        {
          "atom_index": 798,
          "name": "CE",
          "element": "C",
          "coord": [
            1.529099941253662,
            -3.623500108718872,
            2.8828999996185303
          ]
        }
      ]
    },
    {
      "id": "A:1828",
      "chain": "A",
      "resseq": 1828,
      "icode": "",
      "resname": "LEU",
      "hetflag": " ",
      "sasa": 2.3876442909240723,
      "atoms": [
        {
          "atom_index": 799,
          "name": "N",
          "element": "N",
          "coord": [
            1.5846999883651733,
            -3.622999906539917,
            2.4398000240325928
          ]
        },
        {
          "atom_index": 800,
          "name": "CA",
          "element": "C",
          "coord": [
            1.579699993133545,
            -3.7644999027252197,
            2.398900032043457
          ]
        },
        {
          "atom_index": 801,
          "name": "C",
          "element": "C",
          "coord": [
            1.63919997215271,
            -3.777899980545044,
            2.2600998878479004
          ]
        },
        {
          "atom_index": 802,
          "name": "O",
          "element": "O",
          "coord": [
            1.7065000534057617,
            -3.8759000301361084,
            2.2328999042510986
          ]
        },
        {
          "atom_index": 803,
          "name": "CB",
          "element": "C",
          "coord": [
            1.437000036239624,
            -3.823899984359741,
            2.3984999656677246
          ]
        },
        {
          "atom_index": 804,
          "name": "CG",
          "element": "C",
          "coord": [
            1.3739999532699585,
            -3.8150999546051025,
            2.535599946975708
          ]
        },
        {
          "atom_index": 805,
          "name": "CD1",
          "element": "C",
          "coord": [
            1.2177000045776367,
            -3.8225998878479004,
            2.529099941253662
          ]
        },
        {
          "atom_index": 806,
          "name": "CD2",
          "element": "C",
          "coord": [
            1.4361000061035156,
            -3.926800012588501,
            2.623500108718872
          ]
        }
      ]
    },
    {
      "id": "A:1829",
      "chain": "A",
      "resseq": 1829,
      "icode": "",
      "resname": "ARG",
      "hetflag": " ",
      "sasa": 3.487842082977295,
      "atoms": [
        {
          "atom_index": 807,
          "name": "N",
          "element": "N",
          "coord": [
            1.6134999990463257,
            -3.681299924850464,
            2.171799898147583
          ]
        },
        {
          "atom_index": 808,
          "name": "CA",
          "element": "C",
          "coord": [
            1.6612999439239502,
            -3.6963999271392822,
            2.033799886703491
          ]
        },
        {
          "atom_index": 809,
          "name": "C",
          "element": "C",
          "coord": [
            1.8149000406265259,
            -3.6926000118255615,
            2.0306999683380127
          ]
        },
        {
          "atom_index": 810,
          "name": "O",
          "element": "O",
          "coord": [
            1.8772000074386597,
            -3.7716000080108643,
            1.9574999809265137
          ]
        },
        {
          "atom_index": 811,
          "name": "CB",
          "element": "C",
          "coord": [
            1.600600004196167,
            -3.5882999897003174,
            1.9397000074386597
          ]
        },
        {
          "atom_index": 812,
          "name": "CG",
          "element": "C",
          "coord": [
            1.6641000509262085,
            -3.5771000385284424,
            1.7980999946594238
          ]
        },
        {
          "atom_index": 813,
          "name": "CD",
          "element": "C",
          "coord": [
            1.6243000030517578,
            -3.447200059890747,
            1.7214000225067139
          ]
        },
        {
          "atom_index": 814,
          "name": "NE",
          "element": "N",
          "coord": [
            1.4801000356674194,
            -3.440999984741211,
            1.6998000144958496
          ]
        },
        {
          "atom_index": 815,
          "name": "CZ",
          "element": "C",
          "coord": [
            1.4000999927520752,
            -3.3564999103546143,
            1.763200044631958
          ]
        },
        {
          "atom_index": 816,
          "name": "NH1",
          "element": "N",
          "coord": [
            1.45169997215271,
            -3.266900062561035,
            1.8463000059127808
          ]
        },
        {
          "atom_index": 817,
          "name": "NH2",
          "element": "N",
          "coord": [
            1.2696000337600708,
            -3.3575000762939453,
            1.7411999702453613
          ]
        }
      ]
    },
    {
      "id": "A:1830",
      "chain": "A",
      "resseq": 1830,
      "icode": "",
      "resname": "ARG",
      "hetflag": " ",
      "sasa": 5.740525245666504,
      "atoms": [
        {
          "atom_index": 818,
          "name": "N",
          "element": "N",
          "coord": [
            1.8772000074386597,
            -3.600600004196167,
            2.1057000160217285
          ]
        },
        {
          "atom_index": 819,
          "name": "CA",
          "element": "C",
          "coord": [
            2.023900032043457,
            -3.5917999744415283,
            2.103600025177002
          ]
        },
        {
          "atom_index": 820,
          "name": "C",
          "element": "C",
          "coord": [
            2.0815999507904053,
            -3.7262001037597656,
            2.142400026321411
          ]
        },
        {
          "atom_index": 821,
          "name": "O",
          "element": "O",
          "coord": [
            2.17330002784729,
            -3.774899959564209,
            2.078399896621704
          ]
        },
        {
          "atom_index": 822,
          "name": "CB",
          "element": "C",
          "coord": [
            2.0762999057769775,
            -3.4842000007629395,
            2.1958000659942627
          ]
        },
        {
          "atom_index": 823,
          "name": "CG",
          "element": "C",
          "coord": [
            2.0404000282287598,
            -3.349900007247925,
            2.1473000049591064
          ]
        },
        {
          "atom_index": 824,
          "name": "CD",
          "element": "C",
          "coord": [
            2.1215999126434326,
            -3.240299940109253,
            2.211199998855591
          ]
        },
        {
          "atom_index": 825,
          "name": "NE",
          "element": "N",
          "coord": [
            2.118299961090088,
            -3.125200033187866,
            2.121000051498413
          ]
        },
        {
          "atom_index": 826,
          "name": "CZ",
          "element": "C",
          "coord": [
            2.100800037384033,
            -2.99780011177063,
            2.1566998958587646
          ]
        },
        {
          "atom_index": 827,
          "name": "NH1",
          "element": "N",
          "coord": [
            2.0845000743865967,
            -2.963099956512451,
            2.2834999561309814
          ]
        },
        {
          "atom_index": 828,
          "name": "NH2",
          "element": "N",
          "coord": [
            2.0978000164031982,
            -2.9042999744415283,
            2.0629000663757324
          ]
        }
      ]
    },
    {
      "id": "A:1831",
      "chain": "A",
      "resseq": 1831,
      "icode": "",
      "resname": "ARG",
      "hetflag": " ",
      "sasa": 11.232510566711426,
      "atoms": [
        {
          "atom_index": 829,
          "name": "N",
          "element": "N",
          "coord": [
            2.02239990234375,
            -3.7892000675201416,
            2.243299961090088
          ]
        },
        {
          "atom_index": 830,
          "name": "CA",
          "element": "C",
          "coord": [
            2.0694000720977783,
            -3.9195001125335693,
            2.2911999225616455
          ]
        },
        {
          "atom_index": 831,
          "name": "C",
          "element": "C",
          "coord": [
            2.0717999935150146,
            -4.023399829864502,
            2.183000087738037
          ]
        },
        {
          "atom_index": 832,
          "name": "O",
          "element": "O",
          "coord": [
            2.155400037765503,
            -4.112100124359131,
            2.1851999759674072
          ]
        },
        {
          "atom_index": 833,
          "name": "CB",
          "element": "C",
          "coord": [
            1.9829000234603882,
            -3.970099925994873,
            2.406599998474121
          ]
        },
        {
          "atom_index": 834,
          "name": "CG",
          "element": "C",
          "coord": [
            1.996399998664856,
            -3.8894999027252197,
            2.538100004196167
          ]
        },
        {
          "atom_index": 835,
          "name": "CD",
          "element": "C",
          "coord": [
            1.9819999933242798,
            -3.991300106048584,
            2.6461000442504883
          ]
        },
        {
          "atom_index": 836,
          "name": "NE",
          "element": "N",
          "coord": [
            1.9594000577926636,
            -3.9375998973846436,
            2.778599977493286
          ]
        },
        {
          "atom_index": 837,
          "name": "CZ",
          "element": "C",
          "coord": [
            2.017400026321411,
            -3.986299991607666,
            2.8875999450683594
          ]
        },
        {
          "atom_index": 838,
          "name": "NH1",
          "element": "N",
          "coord": [
            2.1043999195098877,
            -4.087399959564209,
            2.8785998821258545
          ]
        },
        {
          "atom_index": 839,
          "name": "NH2",
          "element": "N",
          "coord": [
            1.989799976348877,
            -3.93179988861084,
            3.0051000118255615
          ]
        }
      ]
    },
    {
      "id": "A:1832",
      "chain": "A",
      "resseq": 1832,
      "icode": "",
      "resname": "MET",
      "hetflag": " ",
      "sasa": 5.83469295501709,
      "atoms": [
        {
          "atom_index": 840,
          "name": "N",
          "element": "N",
          "coord": [
            1.9816999435424805,
            -4.013899803161621,
            2.0866000652313232
          ]
        },
        {
          "atom_index": 841,
          "name": "CA",
          "element": "C",
          "coord": [
            1.9825999736785889,
            -4.11460018157959,
            1.9808000326156616
          ]
        },
        {
          "atom_index": 842,
          "name": "C",
          "element": "C",
          "coord": [
            2.0541999340057373,
            -4.071400165557861,
            1.8531999588012695
          ]
        },
        {
          "atom_index": 843,
          "name": "O",
          "element": "O",
          "coord": [
            2.0594000816345215,
            -4.148200035095215,
            1.7589000463485718
          ]
        },
        {
          "atom_index": 844,
          "name": "CB",
          "element": "C",
          "coord": [
            1.8396999835968018,
            -4.1539998054504395,
            1.9460999965667725
          ]
        },
        {
          "atom_index": 845,
          "name": "CG",
          "element": "C",
          "coord": [
            1.7669999599456787,
            -4.2133002281188965,
            2.0613999366760254
          ]
        },
        {
          "atom_index": 846,
          "name": "SD",
          "element": "S",
          "coord": [
            1.596500039100647,
            -4.256999969482422,
            2.0253000259399414
          ]
        },
        {
          "atom_index": 847,
          "name": "CE",
          "element": "C",
          "coord": [
            1.5148999691009521,
            -4.101900100708008,
            2.05649995803833
          ]
        }
      ]
    },
    {
      "id": "A:1833",
      "chain": "A",
      "resseq": 1833,
      "icode": "",
      "resname": "ALA",
      "hetflag": " ",
      "sasa": 0.09458957612514496,
      "atoms": [
        {
          "atom_index": 848,
          "name": "N",
          "element": "N",
          "coord": [
            2.1075000762939453,
            -3.9491000175476074,
            1.850000023841858
          ]
        },
        {
          "atom_index": 849,
          "name": "CA",
          "element": "C",
          "coord": [
            2.1391000747680664,
            -3.8821001052856445,
            1.722100019454956
          ]
        },
        {
          "atom_index": 850,
          "name": "C",
          "element": "C",
          "coord": [
            2.2646000385284424,
            -3.927999973297119,
            1.6461000442504883
          ]
        },
        {
          "atom_index": 851,
          "name": "O",
          "element": "O",
          "coord": [
            2.3606998920440674,
            -3.9821999073028564,
            1.704800009727478
          ]
        },
        {
          "atom_index": 852,
          "name": "CB",
          "element": "C",
          "coord": [
            2.1419999599456787,
            -3.7300000190734863,
            1.7391999959945679
          ]
        }
      ]
    },
    {
      "id": "A:1834",
      "chain": "A",
      "resseq": 1834,
      "icode": "",
      "resname": "SER",
      "hetflag": " ",
      "sasa": 15.851730346679688,
      "atoms": [
        {
          "atom_index": 853,
          "name": "N",
          "element": "N",
          "coord": [
            2.259200096130371,
            -3.9042000770568848,
            1.5140999555587769
          ]
        },
        {
          "atom_index": 854,
          "name": "CA",
          "element": "C",
          "coord": [
            2.3724000453948975,
            -3.91510009765625,
            1.4215999841690063
          ]
        },
        {
          "atom_index": 855,
          "name": "C",
          "element": "C",
          "coord": [
            2.3559000492095947,
            -4.033299922943115,
            1.3259999752044678
          ]
        },
        {
          "atom_index": 856,
          "name": "O",
          "element": "O",
          "coord": [
            2.447200059890747,
            -4.1149001121521,
            1.30840003490448
          ]
        },
        {
          "atom_index": 857,
          "name": "CB",
          "element": "C",
          "coord": [
            2.5072999000549316,
            -3.91729998588562,
            1.49590003490448
          ]
        },
        {
          "atom_index": 858,
          "name": "OG",
          "element": "O",
          "coord": [
            2.5615999698638916,
            -3.7867000102996826,
            1.503600001335144
          ]
        }
      ]
    }
  ],
  "overlaps": {
    "A:1726": [
      "A:1727",
      "A:1728",
      "A:1729",
      "A:1730",
      "A:1731",
      "A:1732",
      "A:1733",
      "A:1734",
      "A:1735",
      "A:1736",
      "A:1737",
      "A:1738",
      "A:1739",
      "A:1740",
      "A:1741",
      "A:1742",
      "A:1743",
      "A:1744",
      "A:1745",
      "A:1746",
      "A:1747",
      "A:1748",
      "A:1749",
      "A:1750",
      "A:1751",
      "A:1752",
      "A:1753",
      "A:1754",
      "A:1755",
      "A:1756",
      "A:1757",
      "A:1758",
      "A:1759",
      "A:1760",
      "A:1761",
      "A:1762",
      "A:1763",
      "A:1764",
      "A:1765",
      "A:1766",
      "A:1767",
      "A:1768",
      "A:1769",
      "A:1770",
      "A:1771",
      "A:1772",
      "A:1773",
      "A:1774",
      "A:1775",
      "A:1776",
      "A:1777",
      "A:1778",
      "A:1779",
      "A:1780",
      "A:1781",
      "A:1782",
      "A:1783",
      "A:1784",
      "A:1785",
      "A:1786",
      "A:1787",
      "A:1788",
      "A:1789",
      "A:1790",
      "A:1791",
      "A:1792",
      "A:1793",
      "A:1794",
      "A:1795",
      "A:1796",
      "A:1797",
      "A:1798",
      "A:1799",
      "A:1800",
      "A:1801",
      "A:1802",
      "A:1803",
      "A:1804",
      "A:1805",
      "A:1806",
      "A:1807",
      "A:1808",
      "A:1809",
      "A:1810",
      "A:1811",
      "A:1812",
      "A:1813",
      "A:1814",
      "A:1815",
      "A:1816",
      "A:1817",
      "A:1818",
      "A:1819",
      "A:1820",
      "A:1821",
      "A:1822",
      "A:1823",
      "A:1824",
      "A:1825",
      "A:1826",
      "A:1827",
      "A:1828",
      "A:1829",
      "A:1830",
      "A:1831",
      "A:1832",
      "A:1833",
      "A:1834"
    ],
    "A:1727": [
      "A:1726",
      "A:1728",
      "A:1729",
      "A:1730",
      "A:1731",
      "A:1732",
      "A:1733",
      "A:1734",
      "A:1735",
      "A:1736",
      "A:1737",
      "A:1738",
      "A:1739",
      "A:1740",
      "A:1741",
      "A:1742",
      "A:1743",
      "A:1744",
      "A:1745",
      "A:1746",
      "A:1747",
      "A:1748",
      "A:1749",
      "A:1750",
      "A:1751",
      "A:1752",
      "A:1753",
      "A:1754",
      "A:1755",
      "A:1756",
      "A:1757",
      "A:1758",
      "A:1759",
      "A:1760",
      "A:1761",
      "A:1762",
      "A:1763",
      "A:1764",
      "A:1765",
      "A:1766",
      "A:1767",
      "A:1768",
      "A:1769",
      "A:1770",
      "A:1771",
      "A:1772",
      "A:1773",
      "A:1774",
      "A:1775",
      "A:1776",
      "A:1777",
      "A:1778",
      "A:1779",
      "A:1780",
      "A:1781",
      "A:1782",
      "A:1783",
      "A:1784",
      "A:1785",
      "A:1786",
      "A:1787",
      "A:1788",
      "A:1789",
      "A:1790",
      "A:1791",
      "A:1792",
      "A:1793",
      "A:1794",
      "A:1795",
      "A:1796",
      "A:1797",
      "A:1798",
      "A:1799",
      "A:1800",
      "A:1801",
      "A:1802",
      "A:1803",
      "A:1804",
      "A:1805",
      "A:1806",
      "A:1807",
      "A:1808",
      "A:1809",
      "A:1810",
      "A:1811",
      "A:1812",
      "A:1813",
      "A:1814",
      "A:1815",
      "A:1816",
      "A:1817",
      "A:1818",
      "A:1819",
      "A:1820",
      "A:1821",
      "A:1822",
      "A:1823",
      "A:1824",
      "A:1825",
      "A:1826",
      "A:1827",
      "A:1828",
      "A:1829",
      "A:1830",
      "A:1831",
      "A:1832",
      "A:1833",
      "A:1834"
    ],
    "A:1728": [
      "A:1726",
      "A:1727",
      "A:1729",
      "A:1730",
      "A:1731",
      "A:1732",
      "A:1733",
      "A:1734",
      "A:1735",
      "A:1736",
      "A:1737",
      "A:1738",
      "A:1739",
      "A:1740",
      "A:1741",
      "A:1742",
      "A:1743",
      "A:1744",
      "A:1745",
      "A:1746",
      "A:1747",
      "A:1748",
      "A:1749",
      "A:1750",
      "A:1751",
      "A:1752",
      "A:1753",
      "A:1754",
      "A:1755",
      "A:1756",
      "A:1757",
      "A:1758",
      "A:1759",
      "A:1760",
      "A:1761",
      "A:1762",
      "A:1763",
      "A:1764",
      "A:1765",
      "A:1766",
      "A:1767",
      "A:1768",
      "A:1769",
      "A:1770",
      "A:1771",
      "A:1772",
      "A:1773",
      "A:1774",
      "A:1775",
      "A:1776",
      "A:1777",
      "A:1778",
      "A:1779",
      "A:1780",
      "A:1781",
      "A:1782",
      "A:1783",
      "A:1784",
      "A:1785",
      "A:1786",
      "A:1787",
      "A:1788",
      "A:1789",
      "A:1790",
      "A:1791",
      "A:1792",
      "A:1793",
      "A:1794",
      "A:1795",
      "A:1796",
      "A:1797",
      "A:1798",
      "A:1799",
      "A:1800",
      "A:1801",
      "A:1802",
      "A:1803",
      "A:1804",
      "A:1805",
      "A:1806",
      "A:1807",
      "A:1808",
      "A:1809",
      "A:1810",
      "A:1811",
      "A:1812",
      "A:1813",
      "A:1814",
      "A:1815",
      "A:1816",
      "A:1817",
      "A:1818",
      "A:1819",
      "A:1820",
      "A:1821",
      "A:1822",
      "A:1823",
      "A:1824",
      "A:1825",
      "A:1826",
      "A:1827",
      "A:1828",
      "A:1829",
      "A:1830",
      "A:1831",
      "A:1832",
      "A:1833",
      "A:1834"
    ],
    "A:1729": [
      "A:1726",
      "A:1727",
      "A:1728",
      "A:1730",
      "A:1731",
      "A:1732",
      "A:1733",
      "A:1734",
      "A:1735",
      "A:1736",
      "A:1737",
      "A:1738",
      "A:1739",
      "A:1740",
      "A:1741",
      "A:1742",
      "A:1743",
      "A:1744",
      "A:1745",
      "A:1746",
      "A:1747",
      "A:1748",
      "A:1749",
      "A:1750",
      "A:1751",
      "A:1752",
      "A:1753",
      "A:1754",
      "A:1755",
      "A:1756",
      "A:1757",
      "A:1758",
      "A:1759",
      "A:1760",
      "A:1761",
      "A:1762",
      "A:1763",
      "A:1764",
      "A:1765",
      "A:1766",
      "A:1767",
      "A:1768",
      "A:1769",
      "A:1770",
      "A:1771",
      "A:1772",
      "A:1773",
      "A:1774",
      "A:1775",
      "A:1776",
      "A:1777",
      "A:1778",
      "A:1779",
      "A:1780",
      "A:1781",
      "A:1782",
      "A:1783",
      "A:1784",
      "A:1785",
      "A:1786",
      "A:1787",
      "A:1788",
      "A:1789",
      "A:1790",
      "A:1791",
      "A:1792",
      "A:1793",
      "A:1794",
      "A:1795",
      "A:1796",
      "A:1797",
      "A:1798",
      "A:1799",
      "A:1800",
      "A:1801",
      "A:1802",
      "A:1803",
      "A:1804",
      "A:1805",
      "A:1806",
      "A:1807",
      "A:1808",
      "A:1809",
      "A:1810",
      "A:1811",
      "A:1812",
      "A:1813",
      "A:1814",
      "A:1815",
      "A:1816",
      "A:1817",
      "A:1818",
      "A:1819",
      "A:1820",
      "A:1821",
      "A:1822",
      "A:1823",
      "A:1824",
      "A:1825",
      "A:1826",
      "A:1827",
      "A:1828",
      "A:1829",
      "A:1830",
      "A:1831",
      "A:1832",
      "A:1833",
      "A:1834"
    ],
    "A:1730": [
      "A:1726",
      "A:1727",
      "A:1728",
      "A:1729",
      "A:1731",
      "A:1732",
      "A:1733",
      "A:1734",
      "A:1735",
      "A:1736",
      "A:1737",
      "A:1738",
      "A:1739",
      "A:1740",
      "A:1741",
      "A:1742",
      "A:1743",
      "A:1744",
      "A:1745",
      "A:1746",
      "A:1747",
      "A:1748",
      "A:1749",
      "A:1750",
      "A:1751",
      "A:1752",
      "A:1753",
      "A:1754",
      "A:1755",
      "A:1756",
      "A:1757",
      "A:1758",
      "A:1759",
      "A:1760",
      "A:1761",
      "A:1762",
      "A:1763",
      "A:1764",
      "A:1765",
      "A:1766",
      "A:1767",
      "A:1768",
      "A:1769",
      "A:1770",
      "A:1771",
      "A:1772",
      "A:1773",
      "A:1774",
      "A:1775",
      "A:1776",
      "A:1777",
      "A:1778",
      "A:1779",
      "A:1780",
      "A:1781",
      "A:1782",
      "A:1783",
      "A:1784",
      "A:1785",
      "A:1786",
      "A:1787",
      "A:1788",
      "A:1789",
      "A:1790",
      "A:1791",
      "A:1792",
      "A:1793",
      "A:1794",
      "A:1795",
      "A:1796",
      "A:1797",
      "A:1798",
      "A:1799",
      "A:1800",
      "A:1801",
      "A:1802",
      "A:1803",
      "A:1804",
      "A:1805",
      "A:1806",
      "A:1807",
      "A:1808",
      "A:1809",
      "A:1810",
      "A:1811",
      "A:1812",
      "A:1813",
      "A:1814",
      "A:1815",
      "A:1816",
      "A:1817",
      "A:1818",
      "A:1819",
      "A:1820",
      "A:1821",
      "A:1822",
      "A:1823",
      "A:1824",
      "A:1825",
      "A:1826",
      "A:1827",
      "A:1828",
      "A:1829",
      "A:1830",
      "A:1831",
      "A:1832",
      "A:1833",
      "A:1834"
    ],
    "A:1731": [
      "A:1726",
      "A:1727",
      "A:1728",
      "A:1729",
      "A:1730",
      "A:1732",
      "A:1733",
      "A:1734",
      "A:1735",
      "A:1736",
      "A:1737",
      "A:1738",
      "A:1739",
      "A:1740",
      "A:1741",
      "A:1742",
      "A:1743",
      "A:1744",
      "A:1745",
      "A:1746",
      "A:1747",
      "A:1748",
      "A:1749",
      "A:1750",
      "A:1751",
      "A:1752",
      "A:1753",
      "A:1754",
      "A:1755",
      "A:1756",
      "A:1757",
      "A:1758",
      "A:1759",
      "A:1760",
      "A:1761",
      "A:1762",
      "A:1763",
      "A:1764",
      "A:1765",
      "A:1766",
      "A:1767",
      "A:1768",
      "A:1769",
      "A:1770",
      "A:1771",
      "A:1772",
      "A:1773",
      "A:1774",
      "A:1775",
      "A:1776",
      "A:1777",
      "A:1778",
      "A:1779",
      "A:1780",
      "A:1781",
      "A:1782",
      "A:1783",
      "A:1784",
      "A:1785",
      "A:1786",
      "A:1787",
      "A:1788",
      "A:1789",
      "A:1790",
      "A:1791",
      "A:1792",
      "A:1793",
      "A:1794",
      "A:1795",
      "A:1796",
      "A:1797",
      "A:1798",
      "A:1799",
      "A:1800",
      "A:1801",
      "A:1802",
      "A:1803",
      "A:1804",
      "A:1805",
      "A:1806",
      "A:1807",
      "A:1808",
      "A:1809",
      "A:1810",
      "A:1811",
      "A:1812",
      "A:1813",
      "A:1814",
      "A:1815",
      "A:1816",
      "A:1817",
      "A:1818",
      "A:1819",
      "A:1820",
      "A:1821",
      "A:1822",
      "A:1823",
      "A:1824",
      "A:1825",
      "A:1826",
      "A:1827",
      "A:1828",
      "A:1829",
      "A:1830",
      "A:1831",
      "A:1832",
      "A:1833",
      "A:1834"
    ],
    "A:1732": [
      "A:1726",
      "A:1727",
      "A:1728",
      "A:1729",
      "A:1730",
      "A:1731",
      "A:1733",
      "A:1734",
      "A:1735",
      "A:1736",
      "A:1737",
      "A:1738",
      "A:1739",
      "A:1740",
      "A:1741",
      "A:1742",
      "A:1743",
      "A:1744",
      "A:1745",
      "A:1746",
      "A:1747",
      "A:1748",
      "A:1749",
      "A:1750",
      "A:1751",
      "A:1752",
      "A:1753",
      "A:1754",
      "A:1755",
      "A:1756",
      "A:1757",
      "A:1758",
      "A:1759",
      "A:1760",
      "A:1761",
      "A:1762",
      "A:1763",
      "A:1764",
      "A:1765",
      "A:1766",
      "A:1767",
      "A:1768",
      "A:1769",
      "A:1770",
      "A:1771",
      "A:1772",
      "A:1773",
      "A:1774",
      "A:1775",
      "A:1776",
      "A:1777",
      "A:1778",
      "A:1779",
      "A:1780",
      "A:1781",
      "A:1782",
      "A:1783",
      "A:1784",
      "A:1785",
      "A:1786",
      "A:1787",
      "A:1788",
      "A:1789",
      "A:1790",
      "A:1791",
      "A:1792",
      "A:1793",
      "A:1794",
      "A:1795",
      "A:1796",
      "A:1797",
      "A:1798",
      "A:1799",
      "A:1800",
      "A:1801",
      "A:1802",
      "A:1803",
      "A:1804",
      "A:1805",
      "A:1806",
      "A:1807",
      "A:1808",
      "A:1809",
      "A:1810",
      "A:1811",
      "A:1812",
      "A:1813",
      "A:1814",
      "A:1815",
      "A:1816",
      "A:1817",
      "A:1818",
      "A:1819",
      "A:1820",
      "A:1821",
      "A:1822",
      "A:1823",
      "A:1824",
      "A:1825",
      "A:1826",
      "A:1827",
      "A:1828",
      "A:1829",
      "A:1830",
      "A:1831",
      "A:1832",
      "A:1833",
      "A:1834"
    ],
    "A:1733": [
      "A:1726",
      "A:1727",
      "A:1728",
      "A:1729",
      "A:1730",
      "A:1731",
      "A:1732",
      "A:1734",
      "A:1735",
      "A:1736",
      "A:1737",
      "A:1738",
      "A:1739",
      "A:1740",
      "A:1741",
      "A:1742",
      "A:1743",
      "A:1744",
      "A:1745",
      "A:1746",
      "A:1747",
      "A:1748",
      "A:1749",
      "A:1750",
      "A:1751",
      "A:1752",
      "A:1753",
      "A:1754",
      "A:1755",
      "A:1756",
      "A:1757",
      "A:1758",
      "A:1759",
      "A:1760",
      "A:1761",
      "A:1762",
      "A:1763",
      "A:1764",
      "A:1765",
      "A:1766",
      "A:1767",
      "A:1768",
      "A:1769",
      "A:1770",
      "A:1771",
      "A:1772",
      "A:1773",
      "A:1774",
      "A:1775",
      "A:1776",
      "A:1777",
      "A:1778",
      "A:1779",
      "A:1780",
      "A:1781",
      "A:1782",
      "A:1783",
      "A:1784",
      "A:1785",
      "A:1786",
      "A:1787",
      "A:1788",
      "A:1789",
      "A:1790",
      "A:1791",
      "A:1792",
      "A:1793",
      "A:1794",
      "A:1795",
      "A:1796",
      "A:1797",
      "A:1798",
      "A:1799",
      "A:1800",
      "A:1801",
      "A:1802",
      "A:1803",
      "A:1804",
      "A:1805",
      "A:1806",
      "A:1807",
      "A:1808",
      "A:1809",
      "A:1810",
      "A:1811",
      "A:1812",
      "A:1813",
      "A:1814",
      "A:1815",
      "A:1816",
      "A:1817",
      "A:1818",
      "A:1819",
      "A:1820",
      "A:1821",
      "A:1822",
      "A:1823",
      "A:1824",
      "A:1825",
      "A:1826",
      "A:1827",
      "A:1828",
      "A:1829",
      "A:1830",
      "A:1831",
      "A:1832",
      "A:1833",
      "A:1834"
    ],
    "A:1734": [
      "A:1726",
      "A:1727",
      "A:1728",
      "A:1729",
      "A:1730",
      "A:1731",
      "A:1732",
      "A:1733",
      "A:1735",
      "A:1736",
      "A:1737",
      "A:1738",
      "A:1739",
      "A:1740",
      "A:1741",
      "A:1742",
      "A:1743",
      "A:1744",
      "A:1745",
      "A:1746",
      "A:1747",
      "A:1748",
      "A:1749",
      "A:1750",
      "A:1751",
      "A:1752",
      "A:1753",
      "A:1754",
      "A:1755",
      "A:1756",
      "A:1757",
      "A:1758",
      "A:1759",
      "A:1760",
      "A:1761",
      "A:1762",
      "A:1763",
      "A:1764",
      "A:1765",
      "A:1766",
      "A:1767",
      "A:1768",
      "A:1769",
      "A:1770",
      "A:1771",
      "A:1772",
      "A:1773",
      "A:1774",
      "A:1775",
      "A:1776",
      "A:1777",
      "A:1778",
      "A:1779",
      "A:1780",
      "A:1781",
      "A:1782",
      "A:1783",
      "A:1784",
      "A:1785",
      "A:1786",
      "A:1787",
      "A:1788",
      "A:1789",
      "A:1790",
      "A:1791",
      "A:1792",
      "A:1793",
      "A:1794",
      "A:1795",
      "A:1796",
      "A:1797",
      "A:1798",
      "A:1799",
      "A:1800",
      "A:1801",
      "A:1802",
      "A:1803",
      "A:1804",
      "A:1805",
      "A:1806",
      "A:1807",
      "A:1808",
      "A:1809",
      "A:1810",
      "A:1811",
      "A:1812",
      "A:1813",
      "A:1814",
      "A:1815",
      "A:1816",
      "A:1817",
      "A:1818",
      "A:1819",
      "A:1820",
      "A:1821",
      "A:1822",
      "A:1823",
      "A:1824",
      "A:1825",
      "A:1826",
      "A:1827",
      "A:1828",
      "A:1829",
      "A:1830",
      "A:1831",
      "A:1832",
      "A:1833",
      "A:1834"
    ],
    "A:1735": [
      "A:1726",
      "A:1727",
      "A:1728",
      "A:1729",
      "A:1730",
      "A:1731",
      "A:1732",
      "A:1733",
      "A:1734",
      "A:1736",
      "A:1737",
      "A:1738",
      "A:1739",
      "A:1740",
      "A:1741",
      "A:1742",
      "A:1743",
      "A:1744",
      "A:1745",
      "A:1746",
      "A:1747",
      "A:1748",
      "A:1749",
      "A:1750",
      "A:1751",
      "A:1752",
      "A:1753",
      "A:1754",
      "A:1755",
      "A:1756",
      "A:1757",
      "A:1758",
      "A:1759",
      "A:1760",
      "A:1761",
      "A:1762",
      "A:1763",
      "A:1764",
      "A:1765",
      "A:1766",
      "A:1767",
      "A:1768",
      "A:1769",
      "A:1770",
      "A:1771",
      "A:1772",
      "A:1773",
      "A:1774",
      "A:1775",
      "A:1776",
      "A:1777",
      "A:1778",
      "A:1779",
      "A:1780",
      "A:1781",
      "A:1782",
      "A:1783",
      "A:1784",
      "A:1785",
      "A:1786",
      "A:1787",
      "A:1788",
      "A:1789",
      "A:1790",
      "A:1791",
      "A:1792",
      "A:1793",
      "A:1794",
      "A:1795",
      "A:1796",
      "A:1797",
      "A:1798",
      "A:1799",
      "A:1800",
      "A:1801",
      "A:1802",
      "A:1803",
      "A:1804",
      "A:1805",
      "A:1806",
      "A:1807",
      "A:1808",
      "A:1809",
      "A:1810",
      "A:1811",
      "A:1812",
      "A:1813",
      "A:1814",
      "A:1815",
      "A:1816",
      "A:1817",
      "A:1818",
      "A:1819",
      "A:1820",
      "A:1821",
      "A:1822",
      "A:1823",
      "A:1824",
      "A:1825",
      "A:1826",
      "A:1827",
      "A:1828",
      "A:1829",
      "A:1830",
      "A:1831",
      "A:1832",
      "A:1833",
      "A:1834"
    ],
    "A:1736": [
      "A:1726",
      "A:1727",
      "A:1728",
      "A:1729",
      "A:1730",
      "A:1731",
      "A:1732",
      "A:1733",
      "A:1734",
      "A:1735",
      "A:1737",
      "A:1738",
      "A:1739",
      "A:1740",
      "A:1741",
      "A:1742",
      "A:1743",
      "A:1744",
      "A:1745",
      "A:1746",
      "A:1747",
      "A:1748",
      "A:1749",
      "A:1750",
      "A:1751",
      "A:1752",
      "A:1753",
      "A:1754",
      "A:1755",
      "A:1756",
      "A:1757",
      "A:1758",
      "A:1759",
      "A:1760",
      "A:1761",
      "A:1762",
      "A:1763",
      "A:1764",
      "A:1765",
      "A:1766",
      "A:1767",
      "A:1768",
      "A:1769",
      "A:1770",
      "A:1771",
      "A:1772",
      "A:1773",
      "A:1774",
      "A:1775",
      "A:1776",
      "A:1777",
      "A:1778",
      "A:1779",
      "A:1780",
      "A:1781",
      "A:1782",
      "A:1783",
      "A:1784",
      "A:1785",
      "A:1786",
      "A:1787",
      "A:1788",
      "A:1789",
      "A:1790",
      "A:1791",
      "A:1792",
      "A:1793",
      "A:1794",
      "A:1795",
      "A:1796",
      "A:1797",
      "A:1798",
      "A:1799",
      "A:1800",
      "A:1801",
      "A:1802",
      "A:1803",
      "A:1804",
      "A:1805",
      "A:1806",
      "A:1807",
      "A:1808",
      "A:1809",
      "A:1810",
      "A:1811",
      "A:1812",
      "A:1813",
      "A:1814",
      "A:1815",
      "A:1816",
      "A:1817",
      "A:1818",
      "A:1819",
      "A:1820",
      "A:1821",
      "A:1822",
      "A:1823",
      "A:1824",
      "A:1825",
      "A:1826",
      "A:1827",
      "A:1828",
      "A:1829",
      "A:1830",
      "A:1831",
      "A:1832",
      "A:1833",
      "A:1834"
    ],
    "A:1737": [
      "A:1726",
      "A:1727",
      "A:1728",
      "A:1729",
      "A:1730",
      "A:1731",
      "A:1732",
      "A:1733",
      "A:1734",
      "A:1735",
      "A:1736",
      "A:1738",
      "A:1739",
      "A:1740",
      "A:1741",
      "A:1742",
      "A:1743",
      "A:1744",
      "A:1745",
      "A:1746",
      "A:1747",
      "A:1748",
      "A:1749",
      "A:1750",
      "A:1751",
      "A:1752",
      "A:1753",
      "A:1754",
      "A:1755",
      "A:1756",
      "A:1757",
      "A:1758",
      "A:1759",
      "A:1760",
      "A:1761",
      "A:1762",
      "A:1763",
      "A:1764",
      "A:1765",
      "A:1766",
      "A:1767",
      "A:1768",
      "A:1769",
      "A:1770",
      "A:1771",
      "A:1772",
      "A:1773",
      "A:1774",
      "A:1775",
      "A:1776",
      "A:1777",
      "A:1778",
      "A:1779",
      "A:1780",
      "A:1781",
      "A:1782",
      "A:1783",
      "A:1784",
      "A:1785",
      "A:1786",
      "A:1787",
      "A:1788",
      "A:1789",
      "A:1790",
      "A:1791",
      "A:1792",
      "A:1793",
      "A:1794",
      "A:1795",
      "A:1796",
      "A:1797",
      "A:1798",
      "A:1799",
      "A:1800",
      "A:1801",
      "A:1802",
      "A:1803",
      "A:1804",
      "A:1805",
      "A:1806",
      "A:1807",
      "A:1808",
      "A:1809",
      "A:1810",
      "A:1811",
      "A:1812",
      "A:1813",
      "A:1814",
      "A:1815",
      "A:1816",
      "A:1817",
      "A:1818",
      "A:1819",
      "A:1820",
      "A:1821",
      "A:1822",
      "A:1823",
      "A:1824",
      "A:1825",
      "A:1826",
      "A:1827",
      "A:1828",
      "A:1829",
      "A:1830",
      "A:1831",
      "A:1832",
      "A:1833",
      "A:1834"
    ],
    "A:1738": [
      "A:1726",
      "A:1727",
      "A:1728",
      "A:1729",
      "A:1730",
      "A:1731",
      "A:1732",
      "A:1733",
      "A:1734",
      "A:1735",
      "A:1736",
      "A:1737",
      "A:1739",
      "A:1740",
      "A:1741",
      "A:1742",
      "A:1743",
      "A:1744",
      "A:1745",
      "A:1746",
      "A:1747",
      "A:1748",
      "A:1749",
      "A:1750",
      "A:1751",
      "A:1752",
      "A:1753",
      "A:1754",
      "A:1755",
      "A:1756",
      "A:1757",
      "A:1758",
      "A:1759",
      "A:1760",
      "A:1761",
      "A:1762",
      "A:1763",
      "A:1764",
      "A:1765",
      "A:1766",
      "A:1767",
      "A:1768",
      "A:1769",
      "A:1770",
      "A:1771",
      "A:1772",
      "A:1773",
      "A:1774",
      "A:1775",
      "A:1776",
      "A:1777",
      "A:1778",
      "A:1779",
      "A:1780",
      "A:1781",
      "A:1782",
      "A:1783",
      "A:1784",
      "A:1785",
      "A:1786",
      "A:1787",
      "A:1788",
      "A:1789",
      "A:1790",
      "A:1791",
      "A:1792",
      "A:1793",
      "A:1794",
      "A:1795",
      "A:1796",
      "A:1797",
      "A:1798",
      "A:1799",
      "A:1800",
      "A:1801",
      "A:1802",
      "A:1803",
      "A:1804",
      "A:1805",
      "A:1806",
      "A:1807",
      "A:1808",
      "A:1809",
      "A:1810",
      "A:1811",
      "A:1812",
      "A:1813",
      "A:1814",
      "A:1815",
      "A:1816",
      "A:1817",
      "A:1818",
      "A:1819",
      "A:1820",
      "A:1821",
      "A:1822",
      "A:1823",
      "A:1824",
      "A:1825",
      "A:1826",
      "A:1827",
      "A:1828",
      "A:1829",
      "A:1830",
      "A:1831",
      "A:1832",
      "A:1833",
      "A:1834"
    ],
    "A:1739": [
      "A:1726",
      "A:1727",
      "A:1728",
      "A:1729",
      "A:1730",
      "A:1731",
      "A:1732",
      "A:1733",
      "A:1734",
      "A:1735",
      "A:1736",
      "A:1737",
      "A:1738",
      "A:1740",
      "A:1741",
      "A:1742",
      "A:1743",
      "A:1744",
      "A:1745",
      "A:1746",
      "A:1747",
      "A:1748",
      "A:1749",
      "A:1750",
      "A:1751",
      "A:1752",
      "A:1753",
      "A:1754",
      "A:1755",
      "A:1756",
      "A:1757",
      "A:1758",
      "A:1759",
      "A:1760",
      "A:1761",
      "A:1762",
      "A:1763",
      "A:1764",
      "A:1765",
      "A:1766",
      "A:1767",
      "A:1768",
      "A:1769",
      "A:1770",
      "A:1771",
      "A:1772",
      "A:1773",
      "A:1774",
      "A:1775",
      "A:1776",
      "A:1777",
      "A:1778",
      "A:1779",
      "A:1780",
      "A:1781",
      "A:1782",
      "A:1783",
      "A:1784",
      "A:1785",
      "A:1786",
      "A:1787",
      "A:1788",
      "A:1789",
      "A:1790",
      "A:1791",
      "A:1792",
      "A:1793",
      "A:1794",
      "A:1795",
      "A:1796",
      "A:1797",
      "A:1798",
      "A:1799",
      "A:1800",
      "A:1801",
      "A:1802",
      "A:1803",
      "A:1804",
      "A:1805",
      "A:1806",
      "A:1807",
      "A:1808",
      "A:1809",
      "A:1810",
      "A:1811",
      "A:1812",
      "A:1813",
      "A:1814",
      "A:1815",
      "A:1816",
      "A:1817",
      "A:1818",
      "A:1819",
      "A:1820",
      "A:1821",
      "A:1822",
      "A:1823",
      "A:1824",
      "A:1825",
      "A:1826",
      "A:1827",
      "A:1828",
      "A:1829",
      "A:1830",
      "A:1831",
      "A:1832",
      "A:1833",
      "A:1834"
    ],
    "A:1740": [
      "A:1726",
      "A:1727",
      "A:1728",
      "A:1729",
      "A:1730",
      "A:1731",
      "A:1732",
      "A:1733",
      "A:1734",
      "A:1735",
      "A:1736",
      "A:1737",
      "A:1738",
      "A:1739",
      "A:1741",
      "A:1742",
      "A:1743",
      "A:1744",
      "A:1745",
      "A:1746",
      "A:1747",
      "A:1748",
      "A:1749",
      "A:1750",
      "A:1751",
      "A:1752",
      "A:1753",
      "A:1754",
      "A:1755",
      "A:1756",
      "A:1757",
      "A:1758",
      "A:1759",
      "A:1760",
      "A:1761",
      "A:1762",
      "A:1763",
      "A:1764",
      "A:1765",
      "A:1766",
      "A:1767",
      "A:1768",
      "A:1769",
      "A:1770",
      "A:1771",
      "A:1772",
      "A:1773",
      "A:1774",
      "A:1775",
      "A:1776",
      "A:1777",
      "A:1778",
      "A:1779",
      "A:1780",
      "A:1781",
      "A:1782",
      "A:1783",
      "A:1784",
      "A:1785",
      "A:1786",
      "A:1787",
      "A:1788",
      "A:1789",
      "A:1790",
      "A:1791",
      "A:1792",
      "A:1793",
      "A:1794",
      "A:1795",
      "A:1796",
      "A:1797",
      "A:1798",
      "A:1799",
      "A:1800",
      "A:1801",
      "A:1802",
      "A:1803",
      "A:1804",
      "A:1805",
      "A:1806",
      "A:1807",
      "A:1808",
      "A:1809",
      "A:1810",
      "A:1811",
      "A:1812",
      "A:1813",
      "A:1814",
      "A:1815",
      "A:1816",
      "A:1817",
      "A:1818",
      "A:1819",
      "A:1820",
      "A:1821",
      "A:1822",
      "A:1823",
      "A:1824",
      "A:1825",
      "A:1826",
      "A:1827",
      "A:1828",
      "A:1829",
      "A:1830",
      "A:1831",
      "A:1832",
      "A:1833",
      "A:1834"
    ],
    "A:1741": [
      "A:1726",
      "A:1727",
      "A:1728",
      "A:1729",
      "A:1730",
      "A:1731",
      "A:1732",
      "A:1733",
      "A:1734",
      "A:1735",
      "A:1736",
      "A:1737",
      "A:1738",
      "A:1739",
      "A:1740",
      "A:1742",
      "A:1743",
      "A:1744",
      "A:1745",
      "A:1746",
      "A:1747",
      "A:1748",
      "A:1749",
      "A:1750",
      "A:1751",
      "A:1752",
      "A:1753",
      "A:1754",
      "A:1755",
      "A:1756",
      "A:1757",
      "A:1758",
      "A:1759",
      "A:1760",
      "A:1761",
      "A:1762",
      "A:1763",
      "A:1764",
      "A:1765",
      "A:1766",
      "A:1767",
      "A:1768",
      "A:1769",
      "A:1770",
      "A:1771",
      "A:1772",
      "A:1773",
      "A:1774",
      "A:1775",
      "A:1776",
      "A:1777",
      "A:1778",
      "A:1779",
      "A:1780",
      "A:1781",
      "A:1782",
      "A:1783",
      "A:1784",
      "A:1785",
      "A:1786",
      "A:1787",
      "A:1788",
      "A:1789",
      "A:1790",
      "A:1791",
      "A:1792",
      "A:1793",
      "A:1794",
      "A:1795",
      "A:1796",
      "A:1797",
      "A:1798",
      "A:1799",
      "A:1800",
      "A:1801",
      "A:1802",
      "A:1803",
      "A:1804",
      "A:1805",
      "A:1806",
      "A:1807",
      "A:1808",
      "A:1809",
      "A:1810",
      "A:1811",
      "A:1812",
      "A:1813",
      "A:1814",
      "A:1815",
      "A:1816",
      "A:1817",
      "A:1818",
      "A:1819",
      "A:1820",
      "A:1821",
      "A:1822",
      "A:1823",
      "A:1824",
      "A:1825",
      "A:1826",
      "A:1827",
      "A:1828",
      "A:1829",
      "A:1830",
      "A:1831",
      "A:1832",
      "A:1833",
      "A:1834"
    ],
    "A:1742": [
      "A:1726",
      "A:1727",
      "A:1728",
      "A:1729",
      "A:1730",
      "A:1731",
      "A:1732",
      "A:1733",
      "A:1734",
      "A:1735",
      "A:1736",
      "A:1737",
      "A:1738",
      "A:1739",
      "A:1740",
      "A:1741",
      "A:1743",
      "A:1744",
      "A:1745",
      "A:1746",
      "A:1747",
      "A:1748",
      "A:1749",
      "A:1750",
      "A:1751",
      "A:1752",
      "A:1753",
      "A:1754",
      "A:1755",
      "A:1756",
      "A:1757",
      "A:1758",
      "A:1759",
      "A:1760",
      "A:1761",
      "A:1762",
      "A:1763",
      "A:1764",
      "A:1765",
      "A:1766",
      "A:1767",
      "A:1768",
      "A:1769",
      "A:1770",
      "A:1771",
      "A:1772",
      "A:1773",
      "A:1774",
      "A:1775",
      "A:1776",
      "A:1777",
      "A:1778",
      "A:1779",
      "A:1780",
      "A:1781",
      "A:1782",
      "A:1783",
      "A:1784",
      "A:1785",
      "A:1786",
      "A:1787",
      "A:1788",
      "A:1789",
      "A:1790",
      "A:1791",
      "A:1792",
      "A:1793",
      "A:1794",
      "A:1795",
      "A:1796",
      "A:1797",
      "A:1798",
      "A:1799",
      "A:1800",
      "A:1801",
      "A:1802",
      "A:1803",
      "A:1804",
      "A:1805",
      "A:1806",
      "A:1807",
      "A:1808",
      "A:1809",
      "A:1810",
      "A:1811",
      "A:1812",
      "A:1813",
      "A:1814",
      "A:1815",
      "A:1816",
      "A:1817",
      "A:1818",
      "A:1819",
      "A:1820",
      "A:1821",
      "A:1822",
      "A:1823",
      "A:1824",
      "A:1825",
      "A:1826",
      "A:1827",
      "A:1828",
      "A:1829",
      "A:1830",
      "A:1831",
      "A:1832",
      "A:1833",
      "A:1834"
    ],
    "A:1743": [
      "A:1726",
      "A:1727",
      "A:1728",
      "A:1729",
      "A:1730",
      "A:1731",
      "A:1732",
      "A:1733",
      "A:1734",
      "A:1735",
      "A:1736",
      "A:1737",
      "A:1738",
      "A:1739",
      "A:1740",
      "A:1741",
      "A:1742",
      "A:1744",
      "A:1745",
      "A:1746",
      "A:1747",
      "A:1748",
      "A:1749",
      "A:1750",
      "A:1751",
      "A:1752",
      "A:1753",
      "A:1754",
      "A:1755",
      "A:1756",
      "A:1757",
      "A:1758",
      "A:1759",
      "A:1760",
      "A:1761",
      "A:1762",
      "A:1763",
      "A:1764",
      "A:1765",
      "A:1766",
      "A:1767",
      "A:1768",
      "A:1769",
      "A:1770",
      "A:1771",
      "A:1772",
      "A:1773",
      "A:1774",
      "A:1775",
      "A:1776",
      "A:1777",
      "A:1778",
      "A:1779",
      "A:1780",
      "A:1781",
      "A:1782",
      "A:1783",
      "A:1784",
      "A:1785",
      "A:1786",
      "A:1787",
      "A:1788",
      "A:1789",
      "A:1790",
      "A:1791",
      "A:1792",
      "A:1793",
      "A:1794",
      "A:1795",
      "A:1796",
      "A:1797",
      "A:1798",
      "A:1799",
      "A:1800",
      "A:1801",
      "A:1802",
      "A:1803",
      "A:1804",
      "A:1805",
      "A:1806",
      "A:1807",
      "A:1808",
      "A:1809",
      "A:1810",
      "A:1811",
      "A:1812",
      "A:1813",
      "A:1814",
      "A:1815",
      "A:1816",
      "A:1817",
      "A:1818",
      "A:1819",
      "A:1820",
      "A:1821",
      "A:1822",
      "A:1823",
      "A:1824",
      "A:1825",
      "A:1826",
      "A:1827",
      "A:1828",
      "A:1829",
      "A:1830",
      "A:1831",
      "A:1832",
      "A:1833",
      "A:1834"
    ],
    "A:1744": [
      "A:1726",
      "A:1727",
      "A:1728",
      "A:1729",
      "A:1730",
      "A:1731",
      "A:1732",
      "A:1733",
      "A:1734",
      "A:1735",
      "A:1736",
      "A:1737",
      "A:1738",
      "A:1739",
      "A:1740",
      "A:1741",
      "A:1742",
      "A:1743",
      "A:1745",
      "A:1746",
      "A:1747",
      "A:1748",
      "A:1749",
      "A:1750",
      "A:1751",
      "A:1752",
      "A:1753",
      "A:1754",
      "A:1755",
      "A:1756",
      "A:1757",
      "A:1758",
      "A:1759",
      "A:1760",
      "A:1761",
      "A:1762",
      "A:1763",
      "A:1764",
      "A:1765",
      "A:1766",
      "A:1767",
      "A:1768",
      "A:1769",
      "A:1770",
      "A:1771",
      "A:1772",
      "A:1773",
      "A:1774",
      "A:1775",
      "A:1776",
      "A:1777",
      "A:1778",
      "A:1779",
      "A:1780",
      "A:1781",
      "A:1782",
      "A:1783",
      "A:1784",
      "A:1785",
      "A:1786",
      "A:1787",
      "A:1788",
      "A:1789",
      "A:1790",
      "A:1791",
      "A:1792",
      "A:1793",
      "A:1794",
      "A:1795",
      "A:1796",
      "A:1797",
      "A:1798",
      "A:1799",
      "A:1800",
      "A:1801",
      "A:1802",
      "A:1803",
      "A:1804",
      "A:1805",
      "A:1806",
      "A:1807",
      "A:1808",
      "A:1809",
      "A:1810",
      "A:1811",
      "A:1812",
      "A:1813",
      "A:1814",
      "A:1815",
      "A:1816",
      "A:1817",
      "A:1818",
      "A:1819",
      "A:1820",
      "A:1821",
      "A:1822",
      "A:1823",
      "A:1824",
      "A:1825",
      "A:1826",
      "A:1827",
      "A:1828",
      "A:1829",
      "A:1830",
      "A:1831",
      "A:1832",
      "A:1833",
      "A:1834"
    ],
    "A:1745": [
      "A:1726",
      "A:1727",
      "A:1728",
      "A:1729",
      "A:1730",
      "A:1731",
      "A:1732",
      "A:1733",
      "A:1734",
      "A:1735",
      "A:1736",
      "A:1737",
      "A:1738",
      "A:1739",
      "A:1740",
      "A:1741",
      "A:1742",
      "A:1743",
      "A:1744",
      "A:1746",
      "A:1747",
      "A:1748",
      "A:1749",
      "A:1750",
      "A:1751",
      "A:1752",
      "A:1753",
      "A:1754",
      "A:1755",
      "A:1756",
      "A:1757",
      "A:1758",
      "A:1759",
      "A:1760",
      "A:1761",
      "A:1762",
      "A:1763",
      "A:1764",
      "A:1765",
      "A:1766",
      "A:1767",
      "A:1768",
      "A:1769",
      "A:1770",
      "A:1771",
      "A:1772",
      "A:1773",
      "A:1774",
      "A:1775",
      "A:1776",
      "A:1777",
      "A:1778",
      "A:1779",
      "A:1780",
      "A:1781",
      "A:1782",
      "A:1783",
      "A:1784",
      "A:1785",
      "A:1786",
      "A:1787",
      "A:1788",
      "A:1789",
      "A:1790",
      "A:1791",
      "A:1792",
      "A:1793",
      "A:1794",
      "A:1795",
      "A:1796",
      "A:1797",
      "A:1798",
      "A:1799",
      "A:1800",
      "A:1801",
      "A:1802",
      "A:1803",
      "A:1804",
      "A:1805",
      "A:1806",
      "A:1807",
      "A:1808",
      "A:1809",
      "A:1810",
      "A:1811",
      "A:1812",
      "A:1813",
      "A:1814",
      "A:1815",
      "A:1816",
      "A:1817",
      "A:1818",
      "A:1819",
      "A:1820",
      "A:1821",
      "A:1822",
      "A:1823",
      "A:1824",
      "A:1825",
      "A:1826",
      "A:1827",
      "A:1828",
      "A:1829",
      "A:1830",
      "A:1831",
      "A:1832",
      "A:1833",
      "A:1834"
    ],
    "A:1746": [
      "A:1726",
      "A:1727",
      "A:1728",
      "A:1729",
      "A:1730",
      "A:1731",
      "A:1732",
      "A:1733",
      "A:1734",
      "A:1735",
      "A:1736",
      "A:1737",
      "A:1738",
      "A:1739",
      "A:1740",
      "A:1741",
      "A:1742",
      "A:1743",
      "A:1744",
      "A:1745",
      "A:1747",
      "A:1748",
      "A:1749",
      "A:1750",
      "A:1751",
      "A:1752",
      "A:1753",
      "A:1754",
      "A:1755",
      "A:1756",
      "A:1757",
      "A:1758",
      "A:1759",
      "A:1760",
      "A:1761",
      "A:1762",
      "A:1763",
      "A:1764",
      "A:1765",
      "A:1766",
      "A:1767",
      "A:1768",
      "A:1769",
      "A:1770",
      "A:1771",
      "A:1772",
      "A:1773",
      "A:1774",
      "A:1775",
      "A:1776",
      "A:1777",
      "A:1778",
      "A:1779",
      "A:1780",
      "A:1781",
      "A:1782",
      "A:1783",
      "A:1784",
      "A:1785",
      "A:1786",
      "A:1787",
      "A:1788",
      "A:1789",
      "A:1790",
      "A:1791",
      "A:1792",
      "A:1793",
      "A:1794",
      "A:1795",
      "A:1796",
      "A:1797",
      "A:1798",
      "A:1799",
      "A:1800",
      "A:1801",
      "A:1802",
      "A:1803",
      "A:1804",
      "A:1805",
      "A:1806",
      "A:1807",
      "A:1808",
      "A:1809",
      "A:1810",
      "A:1811",
      "A:1812",
      "A:1813",
      "A:1814",
      "A:1815",
      "A:1816",
      "A:1817",
      "A:1818",
      "A:1819",
      "A:1820",
      "A:1821",
      "A:1822",
      "A:1823",
      "A:1824",
      "A:1825",
      "A:1826",
      "A:1827",
      "A:1828",
      "A:1829",
      "A:1830",
      "A:1831",
      "A:1832",
      "A:1833",
      "A:1834"
    ],
    "A:1747": [
      "A:1726",
      "A:1727",
      "A:1728",
      "A:1729",
      "A:1730",
      "A:1731",
      "A:1732",
      "A:1733",
      "A:1734",
      "A:1735",
      "A:1736",
      "A:1737",
      "A:1738",
      "A:1739",
      "A:1740",
      "A:1741",
      "A:1742",
      "A:1743",
      "A:1744",
      "A:1745",
      "A:1746",
      "A:1748",
      "A:1749",
      "A:1750",
      "A:1751",
      "A:1752",
      "A:1753",
      "A:1754",
      "A:1755",
      "A:1756",
      "A:1757",
      "A:1758",
      "A:1759",
      "A:1760",
      "A:1761",
      "A:1762",
      "A:1763",
      "A:1764",
      "A:1765",
      "A:1766",
      "A:1767",
      "A:1768",
      "A:1769",
      "A:1770",
      "A:1771",
      "A:1772",
      "A:1773",
      "A:1774",
      "A:1775",
      "A:1776",
      "A:1777",
      "A:1778",
      "A:1779",
      "A:1780",
      "A:1781",
      "A:1782",
      "A:1783",
      "A:1784",
      "A:1785",
      "A:1786",
      "A:1787",
      "A:1788",
      "A:1789",
      "A:1790",
      "A:1791",
      "A:1792",
      "A:1793",
      "A:1794",
      "A:1795",
      "A:1796",
      "A:1797",
      "A:1798",
      "A:1799",
      "A:1800",
      "A:1801",
      "A:1802",
      "A:1803",
      "A:1804",
      "A:1805",
      "A:1806",
      "A:1807",
      "A:1808",
      "A:1809",
      "A:1810",
      "A:1811",
      "A:1812",
      "A:1813",
      "A:1814",
      "A:1815",
      "A:1816",
      "A:1817",
      "A:1818",
      "A:1819",
      "A:1820",
      "A:1821",
      "A:1822",
      "A:1823",
      "A:1824",
      "A:1825",
      "A:1826",
      "A:1827",
      "A:1828",
      "A:1829",
      "A:1830",
      "A:1831",
      "A:1832",
      "A:1833",
      "A:1834"
    ],
    "A:1748": [
      "A:1726",
      "A:1727",
      "A:1728",
      "A:1729",
      "A:1730",
      "A:1731",
      "A:1732",
      "A:1733",
      "A:1734",
      "A:1735",
      "A:1736",
      "A:1737",
      "A:1738",
      "A:1739",
      "A:1740",
      "A:1741",
      "A:1742",
      "A:1743",
      "A:1744",
      "A:1745",
      "A:1746",
      "A:1747",
      "A:1749",
      "A:1750",
      "A:1751",
      "A:1752",
      "A:1753",
      "A:1754",
      "A:1755",
      "A:1756",
      "A:1757",
      "A:1758",
      "A:1759",
      "A:1760",
      "A:1761",
      "A:1762",
      "A:1763",
      "A:1764",
      "A:1765",
      "A:1766",
      "A:1767",
      "A:1768",
      "A:1769",
      "A:1770",
      "A:1771",
      "A:1772",
      "A:1773",
      "A:1774",
      "A:1775",
      "A:1776",
      "A:1777",
      "A:1778",
      "A:1779",
      "A:1780",
      "A:1781",
      "A:1782",
      "A:1783",
      "A:1784",
      "A:1785",
      "A:1786",
      "A:1787",
      "A:1788",
      "A:1789",
      "A:1790",
      "A:1791",
      "A:1792",
      "A:1793",
      "A:1794",
      "A:1795",
      "A:1796",
      "A:1797",
      "A:1798",
      "A:1799",
      "A:1800",
      "A:1801",
      "A:1802",
      "A:1803",
      "A:1804",
      "A:1805",
      "A:1806",
      "A:1807",
      "A:1808",
      "A:1809",
      "A:1810",
      "A:1811",
      "A:1812",
      "A:1813",
      "A:1814",
      "A:1815",
      "A:1816",
      "A:1817",
      "A:1818",
      "A:1819",
      "A:1820",
      "A:1821",
      "A:1822",
      "A:1823",
      "A:1824",
      "A:1825",
      "A:1826",
      "A:1827",
      "A:1828",
      "A:1829",
      "A:1830",
      "A:1831",
      "A:1832",
      "A:1833",
      "A:1834"
    ],
    "A:1749": [
      "A:1726",
      "A:1727",
      "A:1728",
      "A:1729",
      "A:1730",
      "A:1731",
      "A:1732",
      "A:1733",
      "A:1734",
      "A:1735",
      "A:1736",
      "A:1737",
      "A:1738",
      "A:1739",
      "A:1740",
      "A:1741",
      "A:1742",
      "A:1743",
      "A:1744",
      "A:1745",
      "A:1746",
      "A:1747",
      "A:1748",
      "A:1750",
      "A:1751",
      "A:1752",
      "A:1753",
      "A:1754",
      "A:1755",
      "A:1756",
      "A:1757",
      "A:1758",
      "A:1759",
      "A:1760",
      "A:1761",
      "A:1762",
      "A:1763",
      "A:1764",
      "A:1765",
      "A:1766",
      "A:1767",
      "A:1768",
      "A:1769",
      "A:1770",
      "A:1771",
      "A:1772",
      "A:1773",
      "A:1774",
      "A:1775",
      "A:1776",
      "A:1777",
      "A:1778",
      "A:1779",
      "A:1780",
      "A:1781",
      "A:1782",
      "A:1783",
      "A:1784",
      "A:1785",
      "A:1786",
      "A:1787",
      "A:1788",
      "A:1789",
      "A:1790",
      "A:1791",
      "A:1792",
      "A:1793",
      "A:1794",
      "A:1795",
      "A:1796",
      "A:1797",
      "A:1798",
      "A:1799",
      "A:1800",
      "A:1801",
      "A:1802",
      "A:1803",
      "A:1804",
      "A:1805",
      "A:1806",
      "A:1807",
      "A:1808",
      "A:1809",
      "A:1810",
      "A:1811",
      "A:1812",
      "A:1813",
      "A:1814",
      "A:1815",
      "A:1816",
      "A:1817",
      "A:1818",
      "A:1819",
      "A:1820",
      "A:1821",
      "A:1822",
      "A:1823",
      "A:1824",
      "A:1825",
      "A:1826",
      "A:1827",
      "A:1828",
      "A:1829",
      "A:1830",
      "A:1831",
      "A:1832",
      "A:1833",
      "A:1834"
    ],
    "A:1750": [
      "A:1726",
      "A:1727",
      "A:1728",
      "A:1729",
      "A:1730",
      "A:1731",
      "A:1732",
      "A:1733",
      "A:1734",
      "A:1735",
      "A:1736",
      "A:1737",
      "A:1738",
      "A:1739",
      "A:1740",
      "A:1741",
      "A:1742",
      "A:1743",
      "A:1744",
      "A:1745",
      "A:1746",
      "A:1747",
      "A:1748",
      "A:1749",
      "A:1751",
      "A:1752",
      "A:1753",
      "A:1754",
      "A:1755",
      "A:1756",
      "A:1757",
      "A:1758",
      "A:1759",
      "A:1760",
      "A:1761",
      "A:1762",
      "A:1763",
      "A:1764",
      "A:1765",
      "A:1766",
      "A:1767",
      "A:1768",
      "A:1769",
      "A:1770",
      "A:1771",
      "A:1772",
      "A:1773",
      "A:1774",
      "A:1775",
      "A:1776",
      "A:1777",
      "A:1778",
      "A:1779",
      "A:1780",
      "A:1781",
      "A:1782",
      "A:1783",
      "A:1784",
      "A:1785",
      "A:1786",
      "A:1787",
      "A:1788",
      "A:1789",
      "A:1790",
      "A:1791",
      "A:1792",
      "A:1793",
      "A:1794",
      "A:1795",
      "A:1796",
      "A:1797",
      "A:1798",
      "A:1799",
      "A:1800",
      "A:1801",
      "A:1802",
      "A:1803",
      "A:1804",
      "A:1805",
      "A:1806",
      "A:1807",
      "A:1808",
      "A:1809",
      "A:1810",
      "A:1811",
      "A:1812",
      "A:1813",
      "A:1814",
      "A:1815",
      "A:1816",
      "A:1817",
      "A:1818",
      "A:1819",
      "A:1820",
      "A:1821",
      "A:1822",
      "A:1823",
      "A:1824",
      "A:1825",
      "A:1826",
      "A:1827",
      "A:1828",
      "A:1829",
      "A:1830",
      "A:1831",
      "A:1832",
      "A:1833",
      "A:1834"
    ],
    "A:1751": [
      "A:1726",
      "A:1727",
      "A:1728",
      "A:1729",
      "A:1730",
      "A:1731",
      "A:1732",
      "A:1733",
      "A:1734",
      "A:1735",
      "A:1736",
      "A:1737",
      "A:1738",
      "A:1739",
      "A:1740",
      "A:1741",
      "A:1742",
      "A:1743",
      "A:1744",
      "A:1745",
      "A:1746",
      "A:1747",
      "A:1748",
      "A:1749",
      "A:1750",
      "A:1752",
      "A:1753",
      "A:1754",
      "A:1755",
      "A:1756",
      "A:1757",
      "A:1758",
      "A:1759",
      "A:1760",
      "A:1761",
      "A:1762",
      "A:1763",
      "A:1764",
      "A:1765",
      "A:1766",
      "A:1767",
      "A:1768",
      "A:1769",
      "A:1770",
      "A:1771",
      "A:1772",
      "A:1773",
      "A:1774",
      "A:1775",
      "A:1776",
      "A:1777",
      "A:1778",
      "A:1779",
      "A:1780",
      "A:1781",
      "A:1782",
      "A:1783",
      "A:1784",
      "A:1785",
      "A:1786",
      "A:1787",
      "A:1788",
      "A:1789",
      "A:1790",
      "A:1791",
      "A:1792",
      "A:1793",
      "A:1794",
      "A:1795",
      "A:1796",
      "A:1797",
      "A:1798",
      "A:1799",
      "A:1800",
      "A:1801",
      "A:1802",
      "A:1803",
      "A:1804",
      "A:1805",
      "A:1806",
      "A:1807",
      "A:1808",
      "A:1809",
      "A:1810",
      "A:1811",
      "A:1812",
      "A:1813",
      "A:1814",
      "A:1815",
      "A:1816",
      "A:1817",
      "A:1818",
      "A:1819",
      "A:1820",
      "A:1821",
      "A:1822",
      "A:1823",
      "A:1824",
      "A:1825",
      "A:1826",
      "A:1827",
      "A:1828",
      "A:1829",
      "A:1830",
      "A:1831",
      "A:1832",
      "A:1833",
      "A:1834"
    ],
    "A:1752": [
      "A:1726",
      "A:1727",
      "A:1728",
      "A:1729",
      "A:1730",
      "A:1731",
      "A:1732",
      "A:1733",
      "A:1734",
      "A:1735",
      "A:1736",
      "A:1737",
      "A:1738",
      "A:1739",
      "A:1740",
      "A:1741",
      "A:1742",
      "A:1743",
      "A:1744",
      "A:1745",
      "A:1746",
      "A:1747",
      "A:1748",
      "A:1749",
      "A:1750",
      "A:1751",
      "A:1753",
      "A:1754",
      "A:1755",
      "A:1756",
      "A:1757",
      "A:1758",
      "A:1759",
      "A:1760",
      "A:1761",
      "A:1762",
      "A:1763",
      "A:1764",
      "A:1765",
      "A:1766",
      "A:1767",
      "A:1768",
      "A:1769",
      "A:1770",
      "A:1771",
      "A:1772",
      "A:1773",
      "A:1774",
      "A:1775",
      "A:1776",
      "A:1777",
      "A:1778",
      "A:1779",
      "A:1780",
      "A:1781",
      "A:1782",
      "A:1783",
      "A:1784",
      "A:1785",
      "A:1786",
      "A:1787",
      "A:1788",
      "A:1789",
      "A:1790",
      "A:1791",
      "A:1792",
      "A:1793",
      "A:1794",
      "A:1795",
      "A:1796",
      "A:1797",
      "A:1798",
      "A:1799",
      "A:1800",
      "A:1801",
      "A:1802",
      "A:1803",
      "A:1804",
      "A:1805",
      "A:1806",
      "A:1807",
      "A:1808",
      "A:1809",
      "A:1810",
      "A:1811",
      "A:1812",
      "A:1813",
      "A:1814",
      "A:1815",
      "A:1816",
      "A:1817",
      "A:1818",
      "A:1819",
      "A:1820",
      "A:1821",
      "A:1822",
      "A:1823",
      "A:1824",
      "A:1825",
      "A:1826",
      "A:1827",
      "A:1828",
      "A:1829",
      "A:1830",
      "A:1831",
      "A:1832",
      "A:1833",
      "A:1834"
    ],
    "A:1753": [
      "A:1726",
      "A:1727",
      "A:1728",
      "A:1729",
      "A:1730",
      "A:1731",
      "A:1732",
      "A:1733",
      "A:1734",
      "A:1735",
      "A:1736",
      "A:1737",
      "A:1738",
      "A:1739",
      "A:1740",
      "A:1741",
      "A:1742",
      "A:1743",
      "A:1744",
      "A:1745",
      "A:1746",
      "A:1747",
      "A:1748",
      "A:1749",
      "A:1750",
      "A:1751",
      "A:1752",
      "A:1754",
      "A:1755",
      "A:1756",
      "A:1757",
      "A:1758",
      "A:1759",
      "A:1760",
      "A:1761",
      "A:1762",
      "A:1763",
      "A:1764",
      "A:1765",
      "A:1766",
      "A:1767",
      "A:1768",
      "A:1769",
      "A:1770",
      "A:1771",
      "A:1772",
      "A:1773",
      "A:1774",
      "A:1775",
      "A:1776",
      "A:1777",
      "A:1778",
      "A:1779",
      "A:1780",
      "A:1781",
      "A:1782",
      "A:1783",
      "A:1784",
      "A:1785",
      "A:1786",
      "A:1787",
      "A:1788",
      "A:1789",
      "A:1790",
      "A:1791",
      "A:1792",
      "A:1793",
      "A:1794",
      "A:1795",
      "A:1796",
      "A:1797",
      "A:1798",
      "A:1799",
      "A:1800",
      "A:1801",
      "A:1802",
      "A:1803",
      "A:1804",
      "A:1805",
      "A:1806",
      "A:1807",
      "A:1808",
      "A:1809",
      "A:1810",
      "A:1811",
      "A:1812",
      "A:1813",
      "A:1814",
      "A:1815",
      "A:1816",
      "A:1817",
      "A:1818",
      "A:1819",
      "A:1820",
      "A:1821",
      "A:1822",
      "A:1823",
      "A:1824",
      "A:1825",
      "A:1826",
      "A:1827",
      "A:1828",
      "A:1829",
      "A:1830",
      "A:1831",
      "A:1832",
      "A:1833",
      "A:1834"
    ],
    "A:1754": [
      "A:1726",
      "A:1727",
      "A:1728",
      "A:1729",
      "A:1730",
      "A:1731",
      "A:1732",
      "A:1733",
      "A:1734",
      "A:1735",
      "A:1736",
      "A:1737",
      "A:1738",
      "A:1739",
      "A:1740",
      "A:1741",
      "A:1742",
      "A:1743",
      "A:1744",
      "A:1745",
      "A:1746",
      "A:1747",
      "A:1748",
      "A:1749",
      "A:1750",
      "A:1751",
      "A:1752",
      "A:1753",
      "A:1755",
      "A:1756",
      "A:1757",
      "A:1758",
      "A:1759",
      "A:1760",
      "A:1761",
      "A:1762",
      "A:1763",
      "A:1764",
      "A:1765",
      "A:1766",
      "A:1767",
      "A:1768",
      "A:1769",
      "A:1770",
      "A:1771",
      "A:1772",
      "A:1773",
      "A:1774",
      "A:1775",
      "A:1776",
      "A:1777",
      "A:1778",
      "A:1779",
      "A:1780",
      "A:1781",
      "A:1782",
      "A:1783",
      "A:1784",
      "A:1785",
      "A:1786",
      "A:1787",
      "A:1788",
      "A:1789",
      "A:1790",
      "A:1791",
      "A:1792",
      "A:1793",
      "A:1794",
      "A:1795",
      "A:1796",
      "A:1797",
      "A:1798",
      "A:1799",
      "A:1800",
      "A:1801",
      "A:1802",
      "A:1803",
      "A:1804",
      "A:1805",
      "A:1806",
      "A:1807",
      "A:1808",
      "A:1809",
      "A:1810",
      "A:1811",
      "A:1812",
      "A:1813",
      "A:1814",
      "A:1815",
      "A:1816",
      "A:1817",
      "A:1818",
      "A:1819",
      "A:1820",
      "A:1821",
      "A:1822",
      "A:1823",
      "A:1824",
      "A:1825",
      "A:1826",
      "A:1827",
      "A:1828",
      "A:1829",
      "A:1830",
      "A:1831",
      "A:1832",
      "A:1833",
      "A:1834"
    ],
    "A:1755": [
      "A:1726",
      "A:1727",
      "A:1728",
      "A:1729",
      "A:1730",
      "A:1731",
      "A:1732",
      "A:1733",
      "A:1734",
      "A:1735",
      "A:1736",
      "A:1737",
      "A:1738",
      "A:1739",
      "A:1740",
      "A:1741",
      "A:1742",
      "A:1743",
      "A:1744",
      "A:1745",
      "A:1746",
      "A:1747",
      "A:1748",
      "A:1749",
      "A:1750",
      "A:1751",
      "A:1752",
      "A:1753",
      "A:1754",
      "A:1756",
      "A:1757",
      "A:1758",
      "A:1759",
      "A:1760",
      "A:1761",
      "A:1762",
      "A:1763",
      "A:1764",
      "A:1765",
      "A:1766",
      "A:1767",
      "A:1768",
      "A:1769",
      "A:1770",
      "A:1771",
      "A:1772",
      "A:1773",
      "A:1774",
      "A:1775",
      "A:1776",
      "A:1777",
      "A:1778",
      "A:1779",
      "A:1780",
      "A:1781",
      "A:1782",
      "A:1783",
      "A:1784",
      "A:1785",
      "A:1786",
      "A:1787",
      "A:1788",
      "A:1789",
      "A:1790",
      "A:1791",
      "A:1792",
      "A:1793",
      "A:1794",
      "A:1795",
      "A:1796",
      "A:1797",
      "A:1798",
      "A:1799",
      "A:1800",
      "A:1801",
      "A:1802",
      "A:1803",
      "A:1804",
      "A:1805",
      "A:1806",
      "A:1807",
      "A:1808",
      "A:1809",
      "A:1810",
      "A:1811",
      "A:1812",
      "A:1813",
      "A:1814",
      "A:1815",
      "A:1816",
      "A:1817",
      "A:1818",
      "A:1819",
      "A:1820",
      "A:1821",
      "A:1822",
      "A:1823",
      "A:1824",
      "A:1825",
      "A:1826",
      "A:1827",
      "A:1828",
      "A:1829",
      "A:1830",
      "A:1831",
      "A:1832",
      "A:1833",
      "A:1834"
    ],
    "A:1756": [
      "A:1726",
      "A:1727",
      "A:1728",
      "A:1729",
      "A:1730",
      "A:1731",
      "A:1732",
      "A:1733",
      "A:1734",
      "A:1735",
      "A:1736",
      "A:1737",
      "A:1738",
      "A:1739",
      "A:1740",
      "A:1741",
      "A:1742",
      "A:1743",
      "A:1744",
      "A:1745",
      "A:1746",
      "A:1747",
      "A:1748",
      "A:1749",
      "A:1750",
      "A:1751",
      "A:1752",
      "A:1753",
      "A:1754",
      "A:1755",
      "A:1757",
      "A:1758",
      "A:1759",
      "A:1760",
      "A:1761",
      "A:1762",
      "A:1763",
      "A:1764",
      "A:1765",
      "A:1766",
      "A:1767",
      "A:1768",
      "A:1769",
      "A:1770",
      "A:1771",
      "A:1772",
      "A:1773",
      "A:1774",
      "A:1775",
      "A:1776",
      "A:1777",
      "A:1778",
      "A:1779",
      "A:1780",
      "A:1781",
      "A:1782",
      "A:1783",
      "A:1784",
      "A:1785",
      "A:1786",
      "A:1787",
      "A:1788",
      "A:1789",
      "A:1790",
      "A:1791",
      "A:1792",
      "A:1793",
      "A:1794",
      "A:1795",
      "A:1796",
      "A:1797",
      "A:1798",
      "A:1799",
      "A:1800",
      "A:1801",
      "A:1802",
      "A:1803",
      "A:1804",
      "A:1805",
      "A:1806",
      "A:1807",
      "A:1808",
      "A:1809",
      "A:1810",
      "A:1811",
      "A:1812",
      "A:1813",
      "A:1814",
      "A:1815",
      "A:1816",
      "A:1817",
      "A:1818",
      "A:1819",
      "A:1820",
      "A:1821",
      "A:1822",
      "A:1823",
      "A:1824",
      "A:1825",
      "A:1826",
      "A:1827",
      "A:1828",
      "A:1829",
      "A:1830",
      "A:1831",
      "A:1832",
      "A:1833",
      "A:1834"
    ],
    "A:1757": [
      "A:1726",
      "A:1727",
      "A:1728",
      "A:1729",
      "A:1730",
      "A:1731",
      "A:1732",
      "A:1733",
      "A:1734",
      "A:1735",
      "A:1736",
      "A:1737",
      "A:1738",
      "A:1739",
      "A:1740",
      "A:1741",
      "A:1742",
      "A:1743",
      "A:1744",
      "A:1745",
      "A:1746",
      "A:1747",
      "A:1748",
      "A:1749",
      "A:1750",
      "A:1751",
      "A:1752",
      "A:1753",
      "A:1754",
      "A:1755",
      "A:1756",
      "A:1758",
      "A:1759",
      "A:1760",
      "A:1761",
      "A:1762",
      "A:1763",
      "A:1764",
      "A:1765",
      "A:1766",
      "A:1767",
      "A:1768",
      "A:1769",
      "A:1770",
      "A:1771",
      "A:1772",
      "A:1773",
      "A:1774",
      "A:1775",
      "A:1776",
      "A:1777",
      "A:1778",
      "A:1779",
      "A:1780",
      "A:1781",
      "A:1782",
      "A:1783",
      "A:1784",
      "A:1785",
      "A:1786",
      "A:1787",
      "A:1788",
      "A:1789",
      "A:1790",
      "A:1791",
      "A:1792",
      "A:1793",
      "A:1794",
      "A:1795",
      "A:1796",
      "A:1797",
      "A:1798",
      "A:1799",
      "A:1800",
      "A:1801",
      "A:1802",
      "A:1803",
      "A:1804",
      "A:1805",
      "A:1806",
      "A:1807",
      "A:1808",
      "A:1809",
      "A:1810",
      "A:1811",
      "A:1812",
      "A:1813",
      "A:1814",
      "A:1815",
      "A:1816",
      "A:1817",
      "A:1818",
      "A:1819",
      "A:1820",
      "A:1821",
      "A:1822",
      "A:1823",
      "A:1824",
      "A:1825",
      "A:1826",
      "A:1827",
      "A:1828",
      "A:1829",
      "A:1830",
      "A:1831",
      "A:1832",
      "A:1833",
      "A:1834"
    ],
    "A:1758": [
      "A:1726",
      "A:1727",
      "A:1728",
      "A:1729",
      "A:1730",
      "A:1731",
      "A:1732",
      "A:1733",
      "A:1734",
      "A:1735",
      "A:1736",
      "A:1737",
      "A:1738",
      "A:1739",
      "A:1740",
      "A:1741",
      "A:1742",
      "A:1743",
      "A:1744",
      "A:1745",
      "A:1746",
      "A:1747",
      "A:1748",
      "A:1749",
      "A:1750",
      "A:1751",
      "A:1752",
      "A:1753",
      "A:1754",
      "A:1755",
      "A:1756",
      "A:1757",
      "A:1759",
      "A:1760",
      "A:1761",
      "A:1762",
      "A:1763",
      "A:1764",
      "A:1765",
      "A:1766",
      "A:1767",
      "A:1768",
      "A:1769",
      "A:1770",
      "A:1771",
      "A:1772",
      "A:1773",
      "A:1774",
      "A:1775",
      "A:1776",
      "A:1777",
      "A:1778",
      "A:1779",
      "A:1780",
      "A:1781",
      "A:1782",
      "A:1783",
      "A:1784",
      "A:1785",
      "A:1786",
      "A:1787",
      "A:1788",
      "A:1789",
      "A:1790",
      "A:1791",
      "A:1792",
      "A:1793",
      "A:1794",
      "A:1795",
      "A:1796",
      "A:1797",
      "A:1798",
      "A:1799",
      "A:1800",
      "A:1801",
      "A:1802",
      "A:1803",
      "A:1804",
      "A:1805",
      "A:1806",
      "A:1807",
      "A:1808",
      "A:1809",
      "A:1810",
      "A:1811",
      "A:1812",
      "A:1813",
      "A:1814",
      "A:1815",
      "A:1816",
      "A:1817",
      "A:1818",
      "A:1819",
      "A:1820",
      "A:1821",
      "A:1822",
      "A:1823",
      "A:1824",
      "A:1825",
      "A:1826",
      "A:1827",
      "A:1828",
      "A:1829",
      "A:1830",
      "A:1831",
      "A:1832",
      "A:1833",
      "A:1834"
    ],
    "A:1759": [
      "A:1726",
      "A:1727",
      "A:1728",
      "A:1729",
      "A:1730",
      "A:1731",
      "A:1732",
      "A:1733",
      "A:1734",
      "A:1735",
      "A:1736",
      "A:1737",
      "A:1738",
      "A:1739",
      "A:1740",
      "A:1741",
      "A:1742",
      "A:1743",
      "A:1744",
      "A:1745",
      "A:1746",
      "A:1747",
      "A:1748",
      "A:1749",
      "A:1750",
      "A:1751",
      "A:1752",
      "A:1753",
      "A:1754",
      "A:1755",
      "A:1756",
      "A:1757",
      "A:1758",
      "A:1760",
      "A:1761",
      "A:1762",
      "A:1763",
      "A:1764",
      "A:1765",
      "A:1766",
      "A:1767",
      "A:1768",
      "A:1769",
      "A:1770",
      "A:1771",
      "A:1772",
      "A:1773",
      "A:1774",
      "A:1775",
      "A:1776",
      "A:1777",
      "A:1778",
      "A:1779",
      "A:1780",
      "A:1781",
      "A:1782",
      "A:1783",
      "A:1784",
      "A:1785",
      "A:1786",
      "A:1787",
      "A:1788",
      "A:1789",
      "A:1790",
      "A:1791",
      "A:1792",
      "A:1793",
      "A:1794",
      "A:1795",
      "A:1796",
      "A:1797",
      "A:1798",
      "A:1799",
      "A:1800",
      "A:1801",
      "A:1802",
      "A:1803",
      "A:1804",
      "A:1805",
      "A:1806",
      "A:1807",
      "A:1808",
      "A:1809",
      "A:1810",
      "A:1811",
      "A:1812",
      "A:1813",
      "A:1814",
      "A:1815",
      "A:1816",
      "A:1817",
      "A:1818",
      "A:1819",
      "A:1820",
      "A:1821",
      "A:1822",
      "A:1823",
      "A:1824",
      "A:1825",
      "A:1826",
      "A:1827",
      "A:1828",
      "A:1829",
      "A:1830",
      "A:1831",
      "A:1832",
      "A:1833",
      "A:1834"
    ],
    "A:1760": [
      "A:1726",
      "A:1727",
      "A:1728",
      "A:1729",
      "A:1730",
      "A:1731",
      "A:1732",
      "A:1733",
      "A:1734",
      "A:1735",
      "A:1736",
      "A:1737",
      "A:1738",
      "A:1739",
      "A:1740",
      "A:1741",
      "A:1742",
      "A:1743",
      "A:1744",
      "A:1745",
      "A:1746",
      "A:1747",
      "A:1748",
      "A:1749",
      "A:1750",
      "A:1751",
      "A:1752",
      "A:1753",
      "A:1754",
      "A:1755",
      "A:1756",
      "A:1757",
      "A:1758",
      "A:1759",
      "A:1761",
      "A:1762",
      "A:1763",
      "A:1764",
      "A:1765",
      "A:1766",
      "A:1767",
      "A:1768",
      "A:1769",
      "A:1770",
      "A:1771",
      "A:1772",
      "A:1773",
      "A:1774",
      "A:1775",
      "A:1776",
      "A:1777",
      "A:1778",
      "A:1779",
      "A:1780",
      "A:1781",
      "A:1782",
      "A:1783",
      "A:1784",
      "A:1785",
      "A:1786",
      "A:1787",
      "A:1788",
      "A:1789",
      "A:1790",
      "A:1791",
      "A:1792",
      "A:1793",
      "A:1794",
      "A:1795",
      "A:1796",
      "A:1797",
      "A:1798",
      "A:1799",
      "A:1800",
      "A:1801",
      "A:1802",
      "A:1803",
      "A:1804",
      "A:1805",
      "A:1806",
      "A:1807",
      "A:1808",
      "A:1809",
      "A:1810",
      "A:1811",
      "A:1812",
      "A:1813",
      "A:1814",
      "A:1815",
      "A:1816",
      "A:1817",
      "A:1818",
      "A:1819",
      "A:1820",
      "A:1821",
      "A:1822",
      "A:1823",
      "A:1824",
      "A:1825",
      "A:1826",
      "A:1827",
      "A:1828",
      "A:1829",
      "A:1830",
      "A:1831",
      "A:1832",
      "A:1833",
      "A:1834"
    ],
    "A:1761": [
      "A:1726",
      "A:1727",
      "A:1728",
      "A:1729",
      "A:1730",
      "A:1731",
      "A:1732",
      "A:1733",
      "A:1734",
      "A:1735",
      "A:1736",
      "A:1737",
      "A:1738",
      "A:1739",
      "A:1740",
      "A:1741",
      "A:1742",
      "A:1743",
      "A:1744",
      "A:1745",
      "A:1746",
      "A:1747",
      "A:1748",
      "A:1749",
      "A:1750",
      "A:1751",
      "A:1752",
      "A:1753",
      "A:1754",
      "A:1755",
      "A:1756",
      "A:1757",
      "A:1758",
      "A:1759",
      "A:1760",
      "A:1762",
      "A:1763",
      "A:1764",
      "A:1765",
      "A:1766",
      "A:1767",
      "A:1768",
      "A:1769",
      "A:1770",
      "A:1771",
      "A:1772",
      "A:1773",
      "A:1774",
      "A:1775",
      "A:1776",
      "A:1777",
      "A:1778",
      "A:1779",
      "A:1780",
      "A:1781",
      "A:1782",
      "A:1783",
      "A:1784",
      "A:1785",
      "A:1786",
      "A:1787",
      "A:1788",
      "A:1789",
      "A:1790",
      "A:1791",
      "A:1792",
      "A:1793",
      "A:1794",
      "A:1795",
      "A:1796",
      "A:1797",
      "A:1798",
      "A:1799",
      "A:1800",
      "A:1801",
      "A:1802",
      "A:1803",
      "A:1804",
      "A:1805",
      "A:1806",
      "A:1807",
      "A:1808",
      "A:1809",
      "A:1810",
      "A:1811",
      "A:1812",
      "A:1813",
      "A:1814",
      "A:1815",
      "A:1816",
      "A:1817",
      "A:1818",
      "A:1819",
      "A:1820",
      "A:1821",
      "A:1822",
      "A:1823",
      "A:1824",
      "A:1825",
      "A:1826",
      "A:1827",
      "A:1828",
      "A:1829",
      "A:1830",
      "A:1831",
      "A:1832",
      "A:1833",
      "A:1834"
    ],
    "A:1762": [
      "A:1726",
      "A:1727",
      "A:1728",
      "A:1729",
      "A:1730",
      "A:1731",
      "A:1732",
      "A:1733",
      "A:1734",
      "A:1735",
      "A:1736",
      "A:1737",
      "A:1738",
      "A:1739",
      "A:1740",
      "A:1741",
      "A:1742",
      "A:1743",
      "A:1744",
      "A:1745",
      "A:1746",
      "A:1747",
      "A:1748",
      "A:1749",
      "A:1750",
      "A:1751",
      "A:1752",
      "A:1753",
      "A:1754",
      "A:1755",
      "A:1756",
      "A:1757",
      "A:1758",
      "A:1759",
      "A:1760",
      "A:1761",
      "A:1763",
      "A:1764",
      "A:1765",
      "A:1766",
      "A:1767",
      "A:1768",
      "A:1769",
      "A:1770",
      "A:1771",
      "A:1772",
      "A:1773",
      "A:1774",
      "A:1775",
      "A:1776",
      "A:1777",
      "A:1778",
      "A:1779",
      "A:1780",
      "A:1781",
      "A:1782",
      "A:1783",
      "A:1784",
      "A:1785",
      "A:1786",
      "A:1787",
      "A:1788",
      "A:1789",
      "A:1790",
      "A:1791",
      "A:1792",
      "A:1793",
      "A:1794",
      "A:1795",
      "A:1796",
      "A:1797",
      "A:1798",
      "A:1799",
      "A:1800",
      "A:1801",
      "A:1802",
      "A:1803",
      "A:1804",
      "A:1805",
      "A:1806",
      "A:1807",
      "A:1808",
      "A:1809",
      "A:1810",
      "A:1811",
      "A:1812",
      "A:1813",
      "A:1814",
      "A:1815",
      "A:1816",
      "A:1817",
      "A:1818",
      "A:1819",
      "A:1820",
      "A:1821",
      "A:1822",
      "A:1823",
      "A:1824",
      "A:1825",
      "A:1826",
      "A:1827",
      "A:1828",
      "A:1829",
      "A:1830",
      "A:1831",
      "A:1832",
      "A:1833",
      "A:1834"
    ],
    "A:1763": [
      "A:1726",
      "A:1727",
      "A:1728",
      "A:1729",
      "A:1730",
      "A:1731",
      "A:1732",
      "A:1733",
      "A:1734",
      "A:1735",
      "A:1736",
      "A:1737",
      "A:1738",
      "A:1739",
      "A:1740",
      "A:1741",
      "A:1742",
      "A:1743",
      "A:1744",
      "A:1745",
      "A:1746",
      "A:1747",
      "A:1748",
      "A:1749",
      "A:1750",
      "A:1751",
      "A:1752",
      "A:1753",
      "A:1754",
      "A:1755",
      "A:1756",
      "A:1757",
      "A:1758",
      "A:1759",
      "A:1760",
      "A:1761",
      "A:1762",
      "A:1764",
      "A:1765",
      "A:1766",
      "A:1767",
      "A:1768",
      "A:1769",
      "A:1770",
      "A:1771",
      "A:1772",
      "A:1773",
      "A:1774",
      "A:1775",
      "A:1776",
      "A:1777",
      "A:1778",
      "A:1779",
      "A:1780",
      "A:1781",
      "A:1782",
      "A:1783",
      "A:1784",
      "A:1785",
      "A:1786",
      "A:1787",
      "A:1788",
      "A:1789",
      "A:1790",
      "A:1791",
      "A:1792",
      "A:1793",
      "A:1794",
      "A:1795",
      "A:1796",
      "A:1797",
      "A:1798",
      "A:1799",
      "A:1800",
      "A:1801",
      "A:1802",
      "A:1803",
      "A:1804",
      "A:1805",
      "A:1806",
      "A:1807",
      "A:1808",
      "A:1809",
      "A:1810",
      "A:1811",
      "A:1812",
      "A:1813",
      "A:1814",
      "A:1815",
      "A:1816",
      "A:1817",
      "A:1818",
      "A:1819",
      "A:1820",
      "A:1821",
      "A:1822",
      "A:1823",
      "A:1824",
      "A:1825",
      "A:1826",
      "A:1827",
      "A:1828",
      "A:1829",
      "A:1830",
      "A:1831",
      "A:1832",
      "A:1833",
      "A:1834"
    ],
    "A:1764": [
      "A:1726",
      "A:1727",
      "A:1728",
      "A:1729",
      "A:1730",
      "A:1731",
      "A:1732",
      "A:1733",
      "A:1734",
      "A:1735",
      "A:1736",
      "A:1737",
      "A:1738",
      "A:1739",
      "A:1740",
      "A:1741",
      "A:1742",
      "A:1743",
      "A:1744",
      "A:1745",
      "A:1746",
      "A:1747",
      "A:1748",
      "A:1749",
      "A:1750",
      "A:1751",
      "A:1752",
      "A:1753",
      "A:1754",
      "A:1755",
      "A:1756",
      "A:1757",
      "A:1758",
      "A:1759",
      "A:1760",
      "A:1761",
      "A:1762",
      "A:1763",
      "A:1765",
      "A:1766",
      "A:1767",
      "A:1768",
      "A:1769",
      "A:1770",
      "A:1771",
      "A:1772",
      "A:1773",
      "A:1774",
      "A:1775",
      "A:1776",
      "A:1777",
      "A:1778",
      "A:1779",
      "A:1780",
      "A:1781",
      "A:1782",
      "A:1783",
      "A:1784",
      "A:1785",
      "A:1786",
      "A:1787",
      "A:1788",
      "A:1789",
      "A:1790",
      "A:1791",
      "A:1792",
      "A:1793",
      "A:1794",
      "A:1795",
      "A:1796",
      "A:1797",
      "A:1798",
      "A:1799",
      "A:1800",
      "A:1801",
      "A:1802",
      "A:1803",
      "A:1804",
      "A:1805",
      "A:1806",
      "A:1807",
      "A:1808",
      "A:1809",
      "A:1810",
      "A:1811",
      "A:1812",
      "A:1813",
      "A:1814",
      "A:1815",
      "A:1816",
      "A:1817",
      "A:1818",
      "A:1819",
      "A:1820",
      "A:1821",
      "A:1822",
      "A:1823",
      "A:1824",
      "A:1825",
      "A:1826",
      "A:1827",
      "A:1828",
      "A:1829",
      "A:1830",
      "A:1831",
      "A:1832",
      "A:1833",
      "A:1834"
    ],
    "A:1765": [
      "A:1726",
      "A:1727",
      "A:1728",
      "A:1729",
      "A:1730",
      "A:1731",
      "A:1732",
      "A:1733",
      "A:1734",
      "A:1735",
      "A:1736",
      "A:1737",
      "A:1738",
      "A:1739",
      "A:1740",
      "A:1741",
      "A:1742",
      "A:1743",
      "A:1744",
      "A:1745",
      "A:1746",
      "A:1747",
      "A:1748",
      "A:1749",
      "A:1750",
      "A:1751",
      "A:1752",
      "A:1753",
      "A:1754",
      "A:1755",
      "A:1756",
      "A:1757",
      "A:1758",
      "A:1759",
      "A:1760",
      "A:1761",
      "A:1762",
      "A:1763",
      "A:1764",
      "A:1766",
      "A:1767",
      "A:1768",
      "A:1769",
      "A:1770",
      "A:1771",
      "A:1772",
      "A:1773",
      "A:1774",
      "A:1775",
      "A:1776",
      "A:1777",
      "A:1778",
      "A:1779",
      "A:1780",
      "A:1781",
      "A:1782",
      "A:1783",
      "A:1784",
      "A:1785",
      "A:1786",
      "A:1787",
      "A:1788",
      "A:1789",
      "A:1790",
      "A:1791",
      "A:1792",
      "A:1793",
      "A:1794",
      "A:1795",
      "A:1796",
      "A:1797",
      "A:1798",
      "A:1799",
      "A:1800",
      "A:1801",
      "A:1802",
      "A:1803",
      "A:1804",
      "A:1805",
      "A:1806",
      "A:1807",
      "A:1808",
      "A:1809",
      "A:1810",
      "A:1811",
      "A:1812",
      "A:1813",
      "A:1814",
      "A:1815",
      "A:1816",
      "A:1817",
      "A:1818",
      "A:1819",
      "A:1820",
      "A:1821",
      "A:1822",
      "A:1823",
      "A:1824",
      "A:1825",
      "A:1826",
      "A:1827",
      "A:1828",
      "A:1829",
      "A:1830",
      "A:1831",
      "A:1832",
      "A:1833",
      "A:1834"
    ],
    "A:1766": [
      "A:1726",
      "A:1727",
      "A:1728",
      "A:1729",
      "A:1730",
      "A:1731",
      "A:1732",
      "A:1733",
      "A:1734",
      "A:1735",
      "A:1736",
      "A:1737",
      "A:1738",
      "A:1739",
      "A:1740",
      "A:1741",
      "A:1742",
      "A:1743",
      "A:1744",
      "A:1745",
      "A:1746",
      "A:1747",
      "A:1748",
      "A:1749",
      "A:1750",
      "A:1751",
      "A:1752",
      "A:1753",
      "A:1754",
      "A:1755",
      "A:1756",
      "A:1757",
      "A:1758",
      "A:1759",
      "A:1760",
      "A:1761",
      "A:1762",
      "A:1763",
      "A:1764",
      "A:1765",
      "A:1767",
      "A:1768",
      "A:1769",
      "A:1770",
      "A:1771",
      "A:1772",
      "A:1773",
      "A:1774",
      "A:1775",
      "A:1776",
      "A:1777",
      "A:1778",
      "A:1779",
      "A:1780",
      "A:1781",
      "A:1782",
      "A:1783",
      "A:1784",
      "A:1785",
      "A:1786",
      "A:1787",
      "A:1788",
      "A:1789",
      "A:1790",
      "A:1791",
      "A:1792",
      "A:1793",
      "A:1794",
      "A:1795",
      "A:1796",
      "A:1797",
      "A:1798",
      "A:1799",
      "A:1800",
      "A:1801",
      "A:1802",
      "A:1803",
      "A:1804",
      "A:1805",
      "A:1806",
      "A:1807",
      "A:1808",
      "A:1809",
      "A:1810",
      "A:1811",
      "A:1812",
      "A:1813",
      "A:1814",
      "A:1815",
      "A:1816",
      "A:1817",
      "A:1818",
      "A:1819",
      "A:1820",
      "A:1821",
      "A:1822",
      "A:1823",
      "A:1824",
      "A:1825",
      "A:1826",
      "A:1827",
      "A:1828",
      "A:1829",
      "A:1830",
      "A:1831",
      "A:1832",
      "A:1833",
      "A:1834"
    ],
    "A:1767": [
      "A:1726",
      "A:1727",
      "A:1728",
      "A:1729",
      "A:1730",
      "A:1731",
      "A:1732",
      "A:1733",
      "A:1734",
      "A:1735",
      "A:1736",
      "A:1737",
      "A:1738",
      "A:1739",
      "A:1740",
      "A:1741",
      "A:1742",
      "A:1743",
      "A:1744",
      "A:1745",
      "A:1746",
      "A:1747",
      "A:1748",
      "A:1749",
      "A:1750",
      "A:1751",
      "A:1752",
      "A:1753",
      "A:1754",
      "A:1755",
      "A:1756",
      "A:1757",
      "A:1758",
      "A:1759",
      "A:1760",
      "A:1761",
      "A:1762",
      "A:1763",
      "A:1764",
      "A:1765",
      "A:1766",
      "A:1768",
      "A:1769",
      "A:1770",
      "A:1771",
      "A:1772",
      "A:1773",
      "A:1774",
      "A:1775",
      "A:1776",
      "A:1777",
      "A:1778",
      "A:1779",
      "A:1780",
      "A:1781",
      "A:1782",
      "A:1783",
      "A:1784",
      "A:1785",
      "A:1786",
      "A:1787",
      "A:1788",
      "A:1789",
      "A:1790",
      "A:1791",
      "A:1792",
      "A:1793",
      "A:1794",
      "A:1795",
      "A:1796",
      "A:1797",
      "A:1798",
      "A:1799",
      "A:1800",
      "A:1801",
      "A:1802",
      "A:1803",
      "A:1804",
      "A:1805",
      "A:1806",
      "A:1807",
      "A:1808",
      "A:1809",
      "A:1810",
      "A:1811",
      "A:1812",
      "A:1813",
      "A:1814",
      "A:1815",
      "A:1816",
      "A:1817",
      "A:1818",
      "A:1819",
      "A:1820",
      "A:1821",
      "A:1822",
      "A:1823",
      "A:1824",
      "A:1825",
      "A:1826",
      "A:1827",
      "A:1828",
      "A:1829",
      "A:1830",
      "A:1831",
      "A:1832",
      "A:1833",
      "A:1834"
    ],
    "A:1768": [
      "A:1726",
      "A:1727",
      "A:1728",
      "A:1729",
      "A:1730",
      "A:1731",
      "A:1732",
      "A:1733",
      "A:1734",
      "A:1735",
      "A:1736",
      "A:1737",
      "A:1738",
      "A:1739",
      "A:1740",
      "A:1741",
      "A:1742",
      "A:1743",
      "A:1744",
      "A:1745",
      "A:1746",
      "A:1747",
      "A:1748",
      "A:1749",
      "A:1750",
      "A:1751",
      "A:1752",
      "A:1753",
      "A:1754",
      "A:1755",
      "A:1756",
      "A:1757",
      "A:1758",
      "A:1759",
      "A:1760",
      "A:1761",
      "A:1762",
      "A:1763",
      "A:1764",
      "A:1765",
      "A:1766",
      "A:1767",
      "A:1769",
      "A:1770",
      "A:1771",
      "A:1772",
      "A:1773",
      "A:1774",
      "A:1775",
      "A:1776",
      "A:1777",
      "A:1778",
      "A:1779",
      "A:1780",
      "A:1781",
      "A:1782",
      "A:1783",
      "A:1784",
      "A:1785",
      "A:1786",
      "A:1787",
      "A:1788",
      "A:1789",
      "A:1790",
      "A:1791",
      "A:1792",
      "A:1793",
      "A:1794",
      "A:1795",
      "A:1796",
      "A:1797",
      "A:1798",
      "A:1799",
      "A:1800",
      "A:1801",
      "A:1802",
      "A:1803",
      "A:1804",
      "A:1805",
      "A:1806",
      "A:1807",
      "A:1808",
      "A:1809",
      "A:1810",
      "A:1811",
      "A:1812",
      "A:1813",
      "A:1814",
      "A:1815",
      "A:1816",
      "A:1817",
      "A:1818",
      "A:1819",
      "A:1820",
      "A:1821",
      "A:1822",
      "A:1823",
      "A:1824",
      "A:1825",
      "A:1826",
      "A:1827",
      "A:1828",
      "A:1829",
      "A:1830",
      "A:1831",
      "A:1832",
      "A:1833",
      "A:1834"
    ],
    "A:1769": [
      "A:1726",
      "A:1727",
      "A:1728",
      "A:1729",
      "A:1730",
      "A:1731",
      "A:1732",
      "A:1733",
      "A:1734",
      "A:1735",
      "A:1736",
      "A:1737",
      "A:1738",
      "A:1739",
      "A:1740",
      "A:1741",
      "A:1742",
      "A:1743",
      "A:1744",
      "A:1745",
      "A:1746",
      "A:1747",
      "A:1748",
      "A:1749",
      "A:1750",
      "A:1751",
      "A:1752",
      "A:1753",
      "A:1754",
      "A:1755",
      "A:1756",
      "A:1757",
      "A:1758",
      "A:1759",
      "A:1760",
      "A:1761",
      "A:1762",
      "A:1763",
      "A:1764",
      "A:1765",
      "A:1766",
      "A:1767",
      "A:1768",
      "A:1770",
      "A:1771",
      "A:1772",
      "A:1773",
      "A:1774",
      "A:1775",
      "A:1776",
      "A:1777",
      "A:1778",
      "A:1779",
      "A:1780",
      "A:1781",
      "A:1782",
      "A:1783",
      "A:1784",
      "A:1785",
      "A:1786",
      "A:1787",
      "A:1788",
      "A:1789",
      "A:1790",
      "A:1791",
      "A:1792",
      "A:1793",
      "A:1794",
      "A:1795",
      "A:1796",
      "A:1797",
      "A:1798",
      "A:1799",
      "A:1800",
      "A:1801",
      "A:1802",
      "A:1803",
      "A:1804",
      "A:1805",
      "A:1806",
      "A:1807",
      "A:1808",
      "A:1809",
      "A:1810",
      "A:1811",
      "A:1812",
      "A:1813",
      "A:1814",
      "A:1815",
      "A:1816",
      "A:1817",
      "A:1818",
      "A:1819",
      "A:1820",
      "A:1821",
      "A:1822",
      "A:1823",
      "A:1824",
      "A:1825",
      "A:1826",
      "A:1827",
      "A:1828",
      "A:1829",
      "A:1830",
      "A:1831",
      "A:1832",
      "A:1833",
      "A:1834"
    ],
    "A:1770": [
      "A:1726",
      "A:1727",
      "A:1728",
      "A:1729",
      "A:1730",
      "A:1731",
      "A:1732",
      "A:1733",
      "A:1734",
      "A:1735",
      "A:1736",
      "A:1737",
      "A:1738",
      "A:1739",
      "A:1740",
      "A:1741",
      "A:1742",
      "A:1743",
      "A:1744",
      "A:1745",
      "A:1746",
      "A:1747",
      "A:1748",
      "A:1749",
      "A:1750",
      "A:1751",
      "A:1752",
      "A:1753",
      "A:1754",
      "A:1755",
      "A:1756",
      "A:1757",
      "A:1758",
      "A:1759",
      "A:1760",
      "A:1761",
      "A:1762",
      "A:1763",
      "A:1764",
      "A:1765",
      "A:1766",
      "A:1767",
      "A:1768",
      "A:1769",
      "A:1771",
      "A:1772",
      "A:1773",
      "A:1774",
      "A:1775",
      "A:1776",
      "A:1777",
      "A:1778",
      "A:1779",
      "A:1780",
      "A:1781",
      "A:1782",
      "A:1783",
      "A:1784",
      "A:1785",
      "A:1786",
      "A:1787",
      "A:1788",
      "A:1789",
      "A:1790",
      "A:1791",
      "A:1792",
      "A:1793",
      "A:1794",
      "A:1795",
      "A:1796",
      "A:1797",
      "A:1798",
      "A:1799",
      "A:1800",
      "A:1801",
      "A:1802",
      "A:1803",
      "A:1804",
      "A:1805",
      "A:1806",
      "A:1807",
      "A:1808",
      "A:1809",
      "A:1810",
      "A:1811",
      "A:1812",
      "A:1813",
      "A:1814",
      "A:1815",
      "A:1816",
      "A:1817",
      "A:1818",
      "A:1819",
      "A:1820",
      "A:1821",
      "A:1822",
      "A:1823",
      "A:1824",
      "A:1825",
      "A:1826",
      "A:1827",
      "A:1828",
      "A:1829",
      "A:1830",
      "A:1831",
      "A:1832",
      "A:1833",
      "A:1834"
    ],
    "A:1771": [
      "A:1726",
      "A:1727",
      "A:1728",
      "A:1729",
      "A:1730",
      "A:1731",
      "A:1732",
      "A:1733",
      "A:1734",
      "A:1735",
      "A:1736",
      "A:1737",
      "A:1738",
      "A:1739",
      "A:1740",
      "A:1741",
      "A:1742",
      "A:1743",
      "A:1744",
      "A:1745",
      "A:1746",
      "A:1747",
      "A:1748",
      "A:1749",
      "A:1750",
      "A:1751",
      "A:1752",
      "A:1753",
      "A:1754",
      "A:1755",
      "A:1756",
      "A:1757",
      "A:1758",
      "A:1759",
      "A:1760",
      "A:1761",
      "A:1762",
      "A:1763",
      "A:1764",
      "A:1765",
      "A:1766",
      "A:1767",
      "A:1768",
      "A:1769",
      "A:1770",
      "A:1772",
      "A:1773",
      "A:1774",
      "A:1775",
      "A:1776",
      "A:1777",
      "A:1778",
      "A:1779",
      "A:1780",
      "A:1781",
      "A:1782",
      "A:1783",
      "A:1784",
      "A:1785",
      "A:1786",
      "A:1787",
      "A:1788",
      "A:1789",
      "A:1790",
      "A:1791",
      "A:1792",
      "A:1793",
      "A:1794",
      "A:1795",
      "A:1796",
      "A:1797",
      "A:1798",
      "A:1799",
      "A:1800",
      "A:1801",
      "A:1802",
      "A:1803",
      "A:1804",
      "A:1805",
      "A:1806",
      "A:1807",
      "A:1808",
      "A:1809",
      "A:1810",
      "A:1811",
      "A:1812",
      "A:1813",
      "A:1814",
      "A:1815",
      "A:1816",
      "A:1817",
      "A:1818",
      "A:1819",
      "A:1820",
      "A:1821",
      "A:1822",
      "A:1823",
      "A:1824",
      "A:1825",
      "A:1826",
      "A:1827",
      "A:1828",
      "A:1829",
      "A:1830",
      "A:1831",
      "A:1832",
      "A:1833",
      "A:1834"
    ],
    "A:1772": [
      "A:1726",
      "A:1727",
      "A:1728",
      "A:1729",
      "A:1730",
      "A:1731",
      "A:1732",
      "A:1733",
      "A:1734",
      "A:1735",
      "A:1736",
      "A:1737",
      "A:1738",
      "A:1739",
      "A:1740",
      "A:1741",
      "A:1742",
      "A:1743",
      "A:1744",
      "A:1745",
      "A:1746",
      "A:1747",
      "A:1748",
      "A:1749",
      "A:1750",
      "A:1751",
      "A:1752",
      "A:1753",
      "A:1754",
      "A:1755",
      "A:1756",
      "A:1757",
      "A:1758",
      "A:1759",
      "A:1760",
      "A:1761",
      "A:1762",
      "A:1763",
      "A:1764",
      "A:1765",
      "A:1766",
      "A:1767",
      "A:1768",
      "A:1769",
      "A:1770",
      "A:1771",
      "A:1773",
      "A:1774",
      "A:1775",
      "A:1776",
      "A:1777",
      "A:1778",
      "A:1779",
      "A:1780",
      "A:1781",
      "A:1782",
      "A:1783",
      "A:1784",
      "A:1785",
      "A:1786",
      "A:1787",
      "A:1788",
      "A:1789",
      "A:1790",
      "A:1791",
      "A:1792",
      "A:1793",
      "A:1794",
      "A:1795",
      "A:1796",
      "A:1797",
      "A:1798",
      "A:1799",
      "A:1800",
      "A:1801",
      "A:1802",
      "A:1803",
      "A:1804",
      "A:1805",
      "A:1806",
      "A:1807",
      "A:1808",
      "A:1809",
      "A:1810",
      "A:1811",
      "A:1812",
      "A:1813",
      "A:1814",
      "A:1815",
      "A:1816",
      "A:1817",
      "A:1818",
      "A:1819",
      "A:1820",
      "A:1821",
      "A:1822",
      "A:1823",
      "A:1824",
      "A:1825",
      "A:1826",
      "A:1827",
      "A:1828",
      "A:1829",
      "A:1830",
      "A:1831",
      "A:1832",
      "A:1833",
      "A:1834"
    ],
    "A:1773": [
      "A:1726",
      "A:1727",
      "A:1728",
      "A:1729",
      "A:1730",
      "A:1731",
      "A:1732",
      "A:1733",
      "A:1734",
      "A:1735",
      "A:1736",
      "A:1737",
      "A:1738",
      "A:1739",
      "A:1740",
      "A:1741",
      "A:1742",
      "A:1743",
      "A:1744",
      "A:1745",
      "A:1746",
      "A:1747",
      "A:1748",
      "A:1749",
      "A:1750",
      "A:1751",
      "A:1752",
      "A:1753",
      "A:1754",
      "A:1755",
      "A:1756",
      "A:1757",
      "A:1758",
      "A:1759",
      "A:1760",
      "A:1761",
      "A:1762",
      "A:1763",
      "A:1764",
      "A:1765",
      "A:1766",
      "A:1767",
      "A:1768",
      "A:1769",
      "A:1770",
      "A:1771",
      "A:1772",
      "A:1774",
      "A:1775",
      "A:1776",
      "A:1777",
      "A:1778",
      "A:1779",
      "A:1780",
      "A:1781",
      "A:1782",
      "A:1783",
      "A:1784",
      "A:1785",
      "A:1786",
      "A:1787",
      "A:1788",
      "A:1789",
      "A:1790",
      "A:1791",
      "A:1792",
      "A:1793",
      "A:1794",
      "A:1795",
      "A:1796",
      "A:1797",
      "A:1798",
      "A:1799",
      "A:1800",
      "A:1801",
      "A:1802",
      "A:1803",
      "A:1804",
      "A:1805",
      "A:1806",
      "A:1807",
      "A:1808",
      "A:1809",
      "A:1810",
      "A:1811",
      "A:1812",
      "A:1813",
      "A:1814",
      "A:1815",
      "A:1816",
      "A:1817",
      "A:1818",
      "A:1819",
      "A:1820",
      "A:1821",
      "A:1822",
      "A:1823",
      "A:1824",
      "A:1825",
      "A:1826",
      "A:1827",
      "A:1828",
      "A:1829",
      "A:1830",
      "A:1831",
      "A:1832",
      "A:1833",
      "A:1834"
    ],
    "A:1774": [
      "A:1726",
      "A:1727",
      "A:1728",
      "A:1729",
      "A:1730",
      "A:1731",
      "A:1732",
      "A:1733",
      "A:1734",
      "A:1735",
      "A:1736",
      "A:1737",
      "A:1738",
      "A:1739",
      "A:1740",
      "A:1741",
      "A:1742",
      "A:1743",
      "A:1744",
      "A:1745",
      "A:1746",
      "A:1747",
      "A:1748",
      "A:1749",
      "A:1750",
      "A:1751",
      "A:1752",
      "A:1753",
      "A:1754",
      "A:1755",
      "A:1756",
      "A:1757",
      "A:1758",
      "A:1759",
      "A:1760",
      "A:1761",
      "A:1762",
      "A:1763",
      "A:1764",
      "A:1765",
      "A:1766",
      "A:1767",
      "A:1768",
      "A:1769",
      "A:1770",
      "A:1771",
      "A:1772",
      "A:1773",
      "A:1775",
      "A:1776",
      "A:1777",
      "A:1778",
      "A:1779",
      "A:1780",
      "A:1781",
      "A:1782",
      "A:1783",
      "A:1784",
      "A:1785",
      "A:1786",
      "A:1787",
      "A:1788",
      "A:1789",
      "A:1790",
      "A:1791",
      "A:1792",
      "A:1793",
      "A:1794",
      "A:1795",
      "A:1796",
      "A:1797",
      "A:1798",
      "A:1799",
      "A:1800",
      "A:1801",
      "A:1802",
      "A:1803",
      "A:1804",
      "A:1805",
      "A:1806",
      "A:1807",
      "A:1808",
      "A:1809",
      "A:1810",
      "A:1811",
      "A:1812",
      "A:1813",
      "A:1814",
      "A:1815",
      "A:1816",
      "A:1817",
      "A:1818",
      "A:1819",
      "A:1820",
      "A:1821",
      "A:1822",
      "A:1823",
      "A:1824",
      "A:1825",
      "A:1826",
      "A:1827",
      "A:1828",
      "A:1829",
      "A:1830",
      "A:1831",
      "A:1832",
      "A:1833",
      "A:1834"
    ],
    "A:1775": [
      "A:1726",
      "A:1727",
      "A:1728",
      "A:1729",
      "A:1730",
      "A:1731",
      "A:1732",
      "A:1733",
      "A:1734",
      "A:1735",
      "A:1736",
      "A:1737",
      "A:1738",
      "A:1739",
      "A:1740",
      "A:1741",
      "A:1742",
      "A:1743",
      "A:1744",
      "A:1745",
      "A:1746",
      "A:1747",
      "A:1748",
      "A:1749",
      "A:1750",
      "A:1751",
      "A:1752",
      "A:1753",
      "A:1754",
      "A:1755",
      "A:1756",
      "A:1757",
      "A:1758",
      "A:1759",
      "A:1760",
      "A:1761",
      "A:1762",
      "A:1763",
      "A:1764",
      "A:1765",
      "A:1766",
      "A:1767",
      "A:1768",
      "A:1769",
      "A:1770",
      "A:1771",
      "A:1772",
      "A:1773",
      "A:1774",
      "A:1776",
      "A:1777",
      "A:1778",
      "A:1779",
      "A:1780",
      "A:1781",
      "A:1782",
      "A:1783",
      "A:1784",
      "A:1785",
      "A:1786",
      "A:1787",
      "A:1788",
      "A:1789",
      "A:1790",
      "A:1791",
      "A:1792",
      "A:1793",
      "A:1794",
      "A:1795",
      "A:1796",
      "A:1797",
      "A:1798",
      "A:1799",
      "A:1800",
      "A:1801",
      "A:1802",
      "A:1803",
      "A:1804",
      "A:1805",
      "A:1806",
      "A:1807",
      "A:1808",
      "A:1809",
      "A:1810",
      "A:1811",
      "A:1812",
      "A:1813",
      "A:1814",
      "A:1815",
      "A:1816",
      "A:1817",
      "A:1818",
      "A:1819",
      "A:1820",
      "A:1821",
      "A:1822",
      "A:1823",
      "A:1824",
      "A:1825",
      "A:1826",
      "A:1827",
      "A:1828",
      "A:1829",
      "A:1830",
      "A:1831",
      "A:1832",
      "A:1833",
      "A:1834"
    ],
    "A:1776": [
      "A:1726",
      "A:1727",
      "A:1728",
      "A:1729",
      "A:1730",
      "A:1731",
      "A:1732",
      "A:1733",
      "A:1734",
      "A:1735",
      "A:1736",
      "A:1737",
      "A:1738",
      "A:1739",
      "A:1740",
      "A:1741",
      "A:1742",
      "A:1743",
      "A:1744",
      "A:1745",
      "A:1746",
      "A:1747",
      "A:1748",
      "A:1749",
      "A:1750",
      "A:1751",
      "A:1752",
      "A:1753",
      "A:1754",
      "A:1755",
      "A:1756",
      "A:1757",
      "A:1758",
      "A:1759",
      "A:1760",
      "A:1761",
      "A:1762",
      "A:1763",
      "A:1764",
      "A:1765",
      "A:1766",
      "A:1767",
      "A:1768",
      "A:1769",
      "A:1770",
      "A:1771",
      "A:1772",
      "A:1773",
      "A:1774",
      "A:1775",
      "A:1777",
      "A:1778",
      "A:1779",
      "A:1780",
      "A:1781",
      "A:1782",
      "A:1783",
      "A:1784",
      "A:1785",
      "A:1786",
      "A:1787",
      "A:1788",
      "A:1789",
      "A:1790",
      "A:1791",
      "A:1792",
      "A:1793",
      "A:1794",
      "A:1795",
      "A:1796",
      "A:1797",
      "A:1798",
      "A:1799",
      "A:1800",
      "A:1801",
      "A:1802",
      "A:1803",
      "A:1804",
      "A:1805",
      "A:1806",
      "A:1807",
      "A:1808",
      "A:1809",
      "A:1810",
      "A:1811",
      "A:1812",
      "A:1813",
      "A:1814",
      "A:1815",
      "A:1816",
      "A:1817",
      "A:1818",
      "A:1819",
      "A:1820",
      "A:1821",
      "A:1822",
      "A:1823",
      "A:1824",
      "A:1825",
      "A:1826",
      "A:1827",
      "A:1828",
      "A:1829",
      "A:1830",
      "A:1831",
      "A:1832",
      "A:1833",
      "A:1834"
    ],
    "A:1777": [
      "A:1726",
      "A:1727",
      "A:1728",
      "A:1729",
      "A:1730",
      "A:1731",
      "A:1732",
      "A:1733",
      "A:1734",
      "A:1735",
      "A:1736",
      "A:1737",
      "A:1738",
      "A:1739",
      "A:1740",
      "A:1741",
      "A:1742",
      "A:1743",
      "A:1744",
      "A:1745",
      "A:1746",
      "A:1747",
      "A:1748",
      "A:1749",
      "A:1750",
      "A:1751",
      "A:1752",
      "A:1753",
      "A:1754",
      "A:1755",
      "A:1756",
      "A:1757",
      "A:1758",
      "A:1759",
      "A:1760",
      "A:1761",
      "A:1762",
      "A:1763",
      "A:1764",
      "A:1765",
      "A:1766",
      "A:1767",
      "A:1768",
      "A:1769",
      "A:1770",
      "A:1771",
      "A:1772",
      "A:1773",
      "A:1774",
      "A:1775",
      "A:1776",
      "A:1778",
      "A:1779",
      "A:1780",
      "A:1781",
      "A:1782",
      "A:1783",
      "A:1784",
      "A:1785",
      "A:1786",
      "A:1787",
      "A:1788",
      "A:1789",
      "A:1790",
      "A:1791",
      "A:1792",
      "A:1793",
      "A:1794",
      "A:1795",
      "A:1796",
      "A:1797",
      "A:1798",
      "A:1799",
      "A:1800",
      "A:1801",
      "A:1802",
      "A:1803",
      "A:1804",
      "A:1805",
      "A:1806",
      "A:1807",
      "A:1808",
      "A:1809",
      "A:1810",
      "A:1811",
      "A:1812",
      "A:1813",
      "A:1814",
      "A:1815",
      "A:1816",
      "A:1817",
      "A:1818",
      "A:1819",
      "A:1820",
      "A:1821",
      "A:1822",
      "A:1823",
      "A:1824",
      "A:1825",
      "A:1826",
      "A:1827",
      "A:1828",
      "A:1829",
      "A:1830",
      "A:1831",
      "A:1832",
      "A:1833",
      "A:1834"
    ],
    "A:1778": [
      "A:1726",
      "A:1727",
      "A:1728",
      "A:1729",
      "A:1730",
      "A:1731",
      "A:1732",
      "A:1733",
      "A:1734",
      "A:1735",
      "A:1736",
      "A:1737",
      "A:1738",
      "A:1739",
      "A:1740",
      "A:1741",
      "A:1742",
      "A:1743",
      "A:1744",
      "A:1745",
      "A:1746",
      "A:1747",
      "A:1748",
      "A:1749",
      "A:1750",
      "A:1751",
      "A:1752",
      "A:1753",
      "A:1754",
      "A:1755",
      "A:1756",
      "A:1757",
      "A:1758",
      "A:1759",
      "A:1760",
      "A:1761",
      "A:1762",
      "A:1763",
      "A:1764",
      "A:1765",
      "A:1766",
      "A:1767",
      "A:1768",
      "A:1769",
      "A:1770",
      "A:1771",
      "A:1772",
      "A:1773",
      "A:1774",
      "A:1775",
      "A:1776",
      "A:1777",
      "A:1779",
      "A:1780",
      "A:1781",
      "A:1782",
      "A:1783",
      "A:1784",
      "A:1785",
      "A:1786",
      "A:1787",
      "A:1788",
      "A:1789",
      "A:1790",
      "A:1791",
      "A:1792",
      "A:1793",
      "A:1794",
      "A:1795",
      "A:1796",
      "A:1797",
      "A:1798",
      "A:1799",
      "A:1800",
      "A:1801",
      "A:1802",
      "A:1803",
      "A:1804",
      "A:1805",
      "A:1806",
      "A:1807",
      "A:1808",
      "A:1809",
      "A:1810",
      "A:1811",
      "A:1812",
      "A:1813",
      "A:1814",
      "A:1815",
      "A:1816",
      "A:1817",
      "A:1818",
      "A:1819",
      "A:1820",
      "A:1821",
      "A:1822",
      "A:1823",
      "A:1824",
      "A:1825",
      "A:1826",
      "A:1827",
      "A:1828",
      "A:1829",
      "A:1830",
      "A:1831",
      "A:1832",
      "A:1833",
      "A:1834"
    ],
    "A:1779": [
      "A:1726",
      "A:1727",
      "A:1728",
      "A:1729",
      "A:1730",
      "A:1731",
      "A:1732",
      "A:1733",
      "A:1734",
      "A:1735",
      "A:1736",
      "A:1737",
      "A:1738",
      "A:1739",
      "A:1740",
      "A:1741",
      "A:1742",
      "A:1743",
      "A:1744",
      "A:1745",
      "A:1746",
      "A:1747",
      "A:1748",
      "A:1749",
      "A:1750",
      "A:1751",
      "A:1752",
      "A:1753",
      "A:1754",
      "A:1755",
      "A:1756",
      "A:1757",
      "A:1758",
      "A:1759",
      "A:1760",
      "A:1761",
      "A:1762",
      "A:1763",
      "A:1764",
      "A:1765",
      "A:1766",
      "A:1767",
      "A:1768",
      "A:1769",
      "A:1770",
      "A:1771",
      "A:1772",
      "A:1773",
      "A:1774",
      "A:1775",
      "A:1776",
      "A:1777",
      "A:1778",
      "A:1780",
      "A:1781",
      "A:1782",
      "A:1783",
      "A:1784",
      "A:1785",
      "A:1786",
      "A:1787",
      "A:1788",
      "A:1789",
      "A:1790",
      "A:1791",
      "A:1792",
      "A:1793",
      "A:1794",
      "A:1795",
      "A:1796",
      "A:1797",
      "A:1798",
      "A:1799",
      "A:1800",
      "A:1801",
      "A:1802",
      "A:1803",
      "A:1804",
      "A:1805",
      "A:1806",
      "A:1807",
      "A:1808",
      "A:1809",
      "A:1810",
      "A:1811",
      "A:1812",
      "A:1813",
      "A:1814",
      "A:1815",
      "A:1816",
      "A:1817",
      "A:1818",
      "A:1819",
      "A:1820",
      "A:1821",
      "A:1822",
      "A:1823",
      "A:1824",
      "A:1825",
      "A:1826",
      "A:1827",
      "A:1828",
      "A:1829",
      "A:1830",
      "A:1831",
      "A:1832",
      "A:1833",
      "A:1834"
    ],
    "A:1780": [
      "A:1726",
      "A:1727",
      "A:1728",
      "A:1729",
      "A:1730",
      "A:1731",
      "A:1732",
      "A:1733",
      "A:1734",
      "A:1735",
      "A:1736",
      "A:1737",
      "A:1738",
      "A:1739",
      "A:1740",
      "A:1741",
      "A:1742",
      "A:1743",
      "A:1744",
      "A:1745",
      "A:1746",
      "A:1747",
      "A:1748",
      "A:1749",
      "A:1750",
      "A:1751",
      "A:1752",
      "A:1753",
      "A:1754",
      "A:1755",
      "A:1756",
      "A:1757",
      "A:1758",
      "A:1759",
      "A:1760",
      "A:1761",
      "A:1762",
      "A:1763",
      "A:1764",
      "A:1765",
      "A:1766",
      "A:1767",
      "A:1768",
      "A:1769",
      "A:1770",
      "A:1771",
      "A:1772",
      "A:1773",
      "A:1774",
      "A:1775",
      "A:1776",
      "A:1777",
      "A:1778",
      "A:1779",
      "A:1781",
      "A:1782",
      "A:1783",
      "A:1784",
      "A:1785",
      "A:1786",
      "A:1787",
      "A:1788",
      "A:1789",
      "A:1790",
      "A:1791",
      "A:1792",
      "A:1793",
      "A:1794",
      "A:1795",
      "A:1796",
      "A:1797",
      "A:1798",
      "A:1799",
      "A:1800",
      "A:1801",
      "A:1802",
      "A:1803",
      "A:1804",
      "A:1805",
      "A:1806",
      "A:1807",
      "A:1808",
      "A:1809",
      "A:1810",
      "A:1811",
      "A:1812",
      "A:1813",
      "A:1814",
      "A:1815",
      "A:1816",
      "A:1817",
      "A:1818",
      "A:1819",
      "A:1820",
      "A:1821",
      "A:1822",
      "A:1823",
      "A:1824",
      "A:1825",
      "A:1826",
      "A:1827",
      "A:1828",
      "A:1829",
      "A:1830",
      "A:1831",
      "A:1832",
      "A:1833",
      "A:1834"
    ],
    "A:1781": [
      "A:1726",
      "A:1727",
      "A:1728",
      "A:1729",
      "A:1730",
      "A:1731",
      "A:1732",
      "A:1733",
      "A:1734",
      "A:1735",
      "A:1736",
      "A:1737",
      "A:1738",
      "A:1739",
      "A:1740",
      "A:1741",
      "A:1742",
      "A:1743",
      "A:1744",
      "A:1745",
      "A:1746",
      "A:1747",
      "A:1748",
      "A:1749",
      "A:1750",
      "A:1751",
      "A:1752",
      "A:1753",
      "A:1754",
      "A:1755",
      "A:1756",
      "A:1757",
      "A:1758",
      "A:1759",
      "A:1760",
      "A:1761",
      "A:1762",
      "A:1763",
      "A:1764",
      "A:1765",
      "A:1766",
      "A:1767",
      "A:1768",
      "A:1769",
      "A:1770",
      "A:1771",
      "A:1772",
      "A:1773",
      "A:1774",
      "A:1775",
      "A:1776",
      "A:1777",
      "A:1778",
      "A:1779",
      "A:1780",
      "A:1782",
      "A:1783",
      "A:1784",
      "A:1785",
      "A:1786",
      "A:1787",
      "A:1788",
      "A:1789",
      "A:1790",
      "A:1791",
      "A:1792",
      "A:1793",
      "A:1794",
      "A:1795",
      "A:1796",
      "A:1797",
      "A:1798",
      "A:1799",
      "A:1800",
      "A:1801",
      "A:1802",
      "A:1803",
      "A:1804",
      "A:1805",
      "A:1806",
      "A:1807",
      "A:1808",
      "A:1809",
      "A:1810",
      "A:1811",
      "A:1812",
      "A:1813",
      "A:1814",
      "A:1815",
      "A:1816",
      "A:1817",
      "A:1818",
      "A:1819",
      "A:1820",
      "A:1821",
      "A:1822",
      "A:1823",
      "A:1824",
      "A:1825",
      "A:1826",
      "A:1827",
      "A:1828",
      "A:1829",
      "A:1830",
      "A:1831",
      "A:1832",
      "A:1833",
      "A:1834"
    ],
    "A:1782": [
      "A:1726",
      "A:1727",
      "A:1728",
      "A:1729",
      "A:1730",
      "A:1731",
      "A:1732",
      "A:1733",
      "A:1734",
      "A:1735",
      "A:1736",
      "A:1737",
      "A:1738",
      "A:1739",
      "A:1740",
      "A:1741",
      "A:1742",
      "A:1743",
      "A:1744",
      "A:1745",
      "A:1746",
      "A:1747",
      "A:1748",
      "A:1749",
      "A:1750",
      "A:1751",
      "A:1752",
      "A:1753",
      "A:1754",
      "A:1755",
      "A:1756",
      "A:1757",
      "A:1758",
      "A:1759",
      "A:1760",
      "A:1761",
      "A:1762",
      "A:1763",
      "A:1764",
      "A:1765",
      "A:1766",
      "A:1767",
      "A:1768",
      "A:1769",
      "A:1770",
      "A:1771",
      "A:1772",
      "A:1773",
      "A:1774",
      "A:1775",
      "A:1776",
      "A:1777",
      "A:1778",
      "A:1779",
      "A:1780",
      "A:1781",
      "A:1783",
      "A:1784",
      "A:1785",
      "A:1786",
      "A:1787",
      "A:1788",
      "A:1789",
      "A:1790",
      "A:1791",
      "A:1792",
      "A:1793",
      "A:1794",
      "A:1795",
      "A:1796",
      "A:1797",
      "A:1798",
      "A:1799",
      "A:1800",
      "A:1801",
      "A:1802",
      "A:1803",
      "A:1804",
      "A:1805",
      "A:1806",
      "A:1807",
      "A:1808",
      "A:1809",
      "A:1810",
      "A:1811",
      "A:1812",
      "A:1813",
      "A:1814",
      "A:1815",
      "A:1816",
      "A:1817",
      "A:1818",
      "A:1819",
      "A:1820",
      "A:1821",
      "A:1822",
      "A:1823",
      "A:1824",
      "A:1825",
      "A:1826",
      "A:1827",
      "A:1828",
      "A:1829",
      "A:1830",
      "A:1831",
      "A:1832",
      "A:1833",
      "A:1834"
    ],
    "A:1783": [
      "A:1726",
      "A:1727",
      "A:1728",
      "A:1729",
      "A:1730",
      "A:1731",
      "A:1732",
      "A:1733",
      "A:1734",
      "A:1735",
      "A:1736",
      "A:1737",
      "A:1738",
      "A:1739",
      "A:1740",
      "A:1741",
      "A:1742",
      "A:1743",
      "A:1744",
      "A:1745",
      "A:1746",
      "A:1747",
      "A:1748",
      "A:1749",
      "A:1750",
      "A:1751",
      "A:1752",
      "A:1753",
      "A:1754",
      "A:1755",
      "A:1756",
      "A:1757",
      "A:1758",
      "A:1759",
      "A:1760",
      "A:1761",
      "A:1762",
      "A:1763",
      "A:1764",
      "A:1765",
      "A:1766",
      "A:1767",
      "A:1768",
      "A:1769",
      "A:1770",
      "A:1771",
      "A:1772",
      "A:1773",
      "A:1774",
      "A:1775",
      "A:1776",
      "A:1777",
      "A:1778",
      "A:1779",
      "A:1780",
      "A:1781",
      "A:1782",
      "A:1784",
      "A:1785",
      "A:1786",
      "A:1787",
      "A:1788",
      "A:1789",
      "A:1790",
      "A:1791",
      "A:1792",
      "A:1793",
      "A:1794",
      "A:1795",
      "A:1796",
      "A:1797",
      "A:1798",
      "A:1799",
      "A:1800",
      "A:1801",
      "A:1802",
      "A:1803",
      "A:1804",
      "A:1805",
      "A:1806",
      "A:1807",
      "A:1808",
      "A:1809",
      "A:1810",
      "A:1811",
      "A:1812",
      "A:1813",
      "A:1814",
      "A:1815",
      "A:1816",
      "A:1817",
      "A:1818",
      "A:1819",
      "A:1820",
      "A:1821",
      "A:1822",
      "A:1823",
      "A:1824",
      "A:1825",
      "A:1826",
      "A:1827",
      "A:1828",
      "A:1829",
      "A:1830",
      "A:1831",
      "A:1832",
      "A:1833",
      "A:1834"
    ],
    "A:1784": [
      "A:1726",
      "A:1727",
      "A:1728",
      "A:1729",
      "A:1730",
      "A:1731",
      "A:1732",
      "A:1733",
      "A:1734",
      "A:1735",
      "A:1736",
      "A:1737",
      "A:1738",
      "A:1739",
      "A:1740",
      "A:1741",
      "A:1742",
      "A:1743",
      "A:1744",
      "A:1745",
      "A:1746",
      "A:1747",
      "A:1748",
      "A:1749",
      "A:1750",
      "A:1751",
      "A:1752",
      "A:1753",
      "A:1754",
      "A:1755",
      "A:1756",
      "A:1757",
      "A:1758",
      "A:1759",
      "A:1760",
      "A:1761",
      "A:1762",
      "A:1763",
      "A:1764",
      "A:1765",
      "A:1766",
      "A:1767",
      "A:1768",
      "A:1769",
      "A:1770",
      "A:1771",
      "A:1772",
      "A:1773",
      "A:1774",
      "A:1775",
      "A:1776",
      "A:1777",
      "A:1778",
      "A:1779",
      "A:1780",
      "A:1781",
      "A:1782",
      "A:1783",
      "A:1785",
      "A:1786",
      "A:1787",
      "A:1788",
      "A:1789",
      "A:1790",
      "A:1791",
      "A:1792",
      "A:1793",
      "A:1794",
      "A:1795",
      "A:1796",
      "A:1797",
      "A:1798",
      "A:1799",
      "A:1800",
      "A:1801",
      "A:1802",
      "A:1803",
      "A:1804",
      "A:1805",
      "A:1806",
      "A:1807",
      "A:1808",
      "A:1809",
      "A:1810",
      "A:1811",
      "A:1812",
      "A:1813",
      "A:1814",
      "A:1815",
      "A:1816",
      "A:1817",
      "A:1818",
      "A:1819",
      "A:1820",
      "A:1821",
      "A:1822",
      "A:1823",
      "A:1824",
      "A:1825",
      "A:1826",
      "A:1827",
      "A:1828",
      "A:1829",
      "A:1830",
      "A:1831",
      "A:1832",
      "A:1833",
      "A:1834"
    ],
    "A:1785": [
      "A:1726",
      "A:1727",
      "A:1728",
      "A:1729",
      "A:1730",
      "A:1731",
      "A:1732",
      "A:1733",
      "A:1734",
      "A:1735",
      "A:1736",
      "A:1737",
      "A:1738",
      "A:1739",
      "A:1740",
      "A:1741",
      "A:1742",
      "A:1743",
      "A:1744",
      "A:1745",
      "A:1746",
      "A:1747",
      "A:1748",
      "A:1749",
      "A:1750",
      "A:1751",
      "A:1752",
      "A:1753",
      "A:1754",
      "A:1755",
      "A:1756",
      "A:1757",
      "A:1758",
      "A:1759",
      "A:1760",
      "A:1761",
      "A:1762",
      "A:1763",
      "A:1764",
      "A:1765",
      "A:1766",
      "A:1767",
      "A:1768",
      "A:1769",
      "A:1770",
      "A:1771",
      "A:1772",
      "A:1773",
      "A:1774",
      "A:1775",
      "A:1776",
      "A:1777",
      "A:1778",
      "A:1779",
      "A:1780",
      "A:1781",
      "A:1782",
      "A:1783",
      "A:1784",
      "A:1786",
      "A:1787",
      "A:1788",
      "A:1789",
      "A:1790",
      "A:1791",
      "A:1792",
      "A:1793",
      "A:1794",
      "A:1795",
      "A:1796",
      "A:1797",
      "A:1798",
      "A:1799",
      "A:1800",
      "A:1801",
      "A:1802",
      "A:1803",
      "A:1804",
      "A:1805",
      "A:1806",
      "A:1807",
      "A:1808",
      "A:1809",
      "A:1810",
      "A:1811",
      "A:1812",
      "A:1813",
      "A:1814",
      "A:1815",
      "A:1816",
      "A:1817",
      "A:1818",
      "A:1819",
      "A:1820",
      "A:1821",
      "A:1822",
      "A:1823",
      "A:1824",
      "A:1825",
      "A:1826",
      "A:1827",
      "A:1828",
      "A:1829",
      "A:1830",
      "A:1831",
      "A:1832",
      "A:1833",
      "A:1834"
    ],
    "A:1786": [
      "A:1726",
      "A:1727",
      "A:1728",
      "A:1729",
      "A:1730",
      "A:1731",
      "A:1732",
      "A:1733",
      "A:1734",
      "A:1735",
      "A:1736",
      "A:1737",
      "A:1738",
      "A:1739",
      "A:1740",
      "A:1741",
      "A:1742",
      "A:1743",
      "A:1744",
      "A:1745",
      "A:1746",
      "A:1747",
      "A:1748",
      "A:1749",
      "A:1750",
      "A:1751",
      "A:1752",
      "A:1753",
      "A:1754",
      "A:1755",
      "A:1756",
      "A:1757",
      "A:1758",
      "A:1759",
      "A:1760",
      "A:1761",
      "A:1762",
      "A:1763",
      "A:1764",
      "A:1765",
      "A:1766",
      "A:1767",
      "A:1768",
      "A:1769",
      "A:1770",
      "A:1771",
      "A:1772",
      "A:1773",
      "A:1774",
      "A:1775",
      "A:1776",
      "A:1777",
      "A:1778",
      "A:1779",
      "A:1780",
      "A:1781",
      "A:1782",
      "A:1783",
      "A:1784",
      "A:1785",
      "A:1787",
      "A:1788",
      "A:1789",
      "A:1790",
      "A:1791",
      "A:1792",
      "A:1793",
      "A:1794",
      "A:1795",
      "A:1796",
      "A:1797",
      "A:1798",
      "A:1799",
      "A:1800",
      "A:1801",
      "A:1802",
      "A:1803",
      "A:1804",
      "A:1805",
      "A:1806",
      "A:1807",
      "A:1808",
      "A:1809",
      "A:1810",
      "A:1811",
      "A:1812",
      "A:1813",
      "A:1814",
      "A:1815",
      "A:1816",
      "A:1817",
      "A:1818",
      "A:1819",
      "A:1820",
      "A:1821",
      "A:1822",
      "A:1823",
      "A:1824",
      "A:1825",
      "A:1826",
      "A:1827",
      "A:1828",
      "A:1829",
      "A:1830",
      "A:1831",
      "A:1832",
      "A:1833",
      "A:1834"
    ],
    "A:1787": [
      "A:1726",
      "A:1727",
      "A:1728",
      "A:1729",
      "A:1730",
      "A:1731",
      "A:1732",
      "A:1733",
      "A:1734",
      "A:1735",
      "A:1736",
      "A:1737",
      "A:1738",
      "A:1739",
      "A:1740",
      "A:1741",
      "A:1742",
      "A:1743",
      "A:1744",
      "A:1745",
      "A:1746",
      "A:1747",
      "A:1748",
      "A:1749",
      "A:1750",
      "A:1751",
      "A:1752",
      "A:1753",
      "A:1754",
      "A:1755",
      "A:1756",
      "A:1757",
      "A:1758",
      "A:1759",
      "A:1760",
      "A:1761",
      "A:1762",
      "A:1763",
      "A:1764",
      "A:1765",
      "A:1766",
      "A:1767",
      "A:1768",
      "A:1769",
      "A:1770",
      "A:1771",
      "A:1772",
      "A:1773",
      "A:1774",
      "A:1775",
      "A:1776",
      "A:1777",
      "A:1778",
      "A:1779",
      "A:1780",
      "A:1781",
      "A:1782",
      "A:1783",
      "A:1784",
      "A:1785",
      "A:1786",
      "A:1788",
      "A:1789",
      "A:1790",
      "A:1791",
      "A:1792",
      "A:1793",
      "A:1794",
      "A:1795",
      "A:1796",
      "A:1797",
      "A:1798",
      "A:1799",
      "A:1800",
      "A:1801",
      "A:1802",
      "A:1803",
      "A:1804",
      "A:1805",
      "A:1806",
      "A:1807",
      "A:1808",
      "A:1809",
      "A:1810",
      "A:1811",
      "A:1812",
      "A:1813",
      "A:1814",
      "A:1815",
      "A:1816",
      "A:1817",
      "A:1818",
      "A:1819",
      "A:1820",
      "A:1821",
      "A:1822",
      "A:1823",
      "A:1824",
      "A:1825",
      "A:1826",
      "A:1827",
      "A:1828",
      "A:1829",
      "A:1830",
      "A:1831",
      "A:1832",
      "A:1833",
      "A:1834"
    ],
    "A:1788": [
      "A:1726",
      "A:1727",
      "A:1728",
      "A:1729",
      "A:1730",
      "A:1731",
      "A:1732",
      "A:1733",
      "A:1734",
      "A:1735",
      "A:1736",
      "A:1737",
      "A:1738",
      "A:1739",
      "A:1740",
      "A:1741",
      "A:1742",
      "A:1743",
      "A:1744",
      "A:1745",
      "A:1746",
      "A:1747",
      "A:1748",
      "A:1749",
      "A:1750",
      "A:1751",
      "A:1752",
      "A:1753",
      "A:1754",
      "A:1755",
      "A:1756",
      "A:1757",
      "A:1758",
      "A:1759",
      "A:1760",
      "A:1761",
      "A:1762",
      "A:1763",
      "A:1764",
      "A:1765",
      "A:1766",
      "A:1767",
      "A:1768",
      "A:1769",
      "A:1770",
      "A:1771",
      "A:1772",
      "A:1773",
      "A:1774",
      "A:1775",
      "A:1776",
      "A:1777",
      "A:1778",
      "A:1779",
      "A:1780",
      "A:1781",
      "A:1782",
      "A:1783",
      "A:1784",
      "A:1785",
      "A:1786",
      "A:1787",
      "A:1789",
      "A:1790",
      "A:1791",
      "A:1792",
      "A:1793",
      "A:1794",
      "A:1795",
      "A:1796",
      "A:1797",
      "A:1798",
      "A:1799",
      "A:1800",
      "A:1801",
      "A:1802",
      "A:1803",
      "A:1804",
      "A:1805",
      "A:1806",
      "A:1807",
      "A:1808",
      "A:1809",
      "A:1810",
      "A:1811",
      "A:1812",
      "A:1813",
      "A:1814",
      "A:1815",
      "A:1816",
      "A:1817",
      "A:1818",
      "A:1819",
      "A:1820",
      "A:1821",
      "A:1822",
      "A:1823",
      "A:1824",
      "A:1825",
      "A:1826",
      "A:1827",
      "A:1828",
      "A:1829",
      "A:1830",
      "A:1831",
      "A:1832",
      "A:1833",
      "A:1834"
    ],
    "A:1789": [
      "A:1726",
      "A:1727",
      "A:1728",
      "A:1729",
      "A:1730",
      "A:1731",
      "A:1732",
      "A:1733",
      "A:1734",
      "A:1735",
      "A:1736",
      "A:1737",
      "A:1738",
      "A:1739",
      "A:1740",
      "A:1741",
      "A:1742",
      "A:1743",
      "A:1744",
      "A:1745",
      "A:1746",
      "A:1747",
      "A:1748",
      "A:1749",
      "A:1750",
      "A:1751",
      "A:1752",
      "A:1753",
      "A:1754",
      "A:1755",
      "A:1756",
      "A:1757",
      "A:1758",
      "A:1759",
      "A:1760",
      "A:1761",
      "A:1762",
      "A:1763",
      "A:1764",
      "A:1765",
      "A:1766",
      "A:1767",
      "A:1768",
      "A:1769",
      "A:1770",
      "A:1771",
      "A:1772",
      "A:1773",
      "A:1774",
      "A:1775",
      "A:1776",
      "A:1777",
      "A:1778",
      "A:1779",
      "A:1780",
      "A:1781",
      "A:1782",
      "A:1783",
      "A:1784",
      "A:1785",
      "A:1786",
      "A:1787",
      "A:1788",
      "A:1790",
      "A:1791",
      "A:1792",
      "A:1793",
      "A:1794",
      "A:1795",
      "A:1796",
      "A:1797",
      "A:1798",
      "A:1799",
      "A:1800",
      "A:1801",
      "A:1802",
      "A:1803",
      "A:1804",
      "A:1805",
      "A:1806",
      "A:1807",
      "A:1808",
      "A:1809",
      "A:1810",
      "A:1811",
      "A:1812",
      "A:1813",
      "A:1814",
      "A:1815",
      "A:1816",
      "A:1817",
      "A:1818",
      "A:1819",
      "A:1820",
      "A:1821",
      "A:1822",
      "A:1823",
      "A:1824",
      "A:1825",
      "A:1826",
      "A:1827",
      "A:1828",
      "A:1829",
      "A:1830",
      "A:1831",
      "A:1832",
      "A:1833",
      "A:1834"
    ],
    "A:1790": [
      "A:1726",
      "A:1727",
      "A:1728",
      "A:1729",
      "A:1730",
      "A:1731",
      "A:1732",
      "A:1733",
      "A:1734",
      "A:1735",
      "A:1736",
      "A:1737",
      "A:1738",
      "A:1739",
      "A:1740",
      "A:1741",
      "A:1742",
      "A:1743",
      "A:1744",
      "A:1745",
      "A:1746",
      "A:1747",
      "A:1748",
      "A:1749",
      "A:1750",
      "A:1751",
      "A:1752",
      "A:1753",
      "A:1754",
      "A:1755",
      "A:1756",
      "A:1757",
      "A:1758",
      "A:1759",
      "A:1760",
      "A:1761",
      "A:1762",
      "A:1763",
      "A:1764",
      "A:1765",
      "A:1766",
      "A:1767",
      "A:1768",
      "A:1769",
      "A:1770",
      "A:1771",
      "A:1772",
      "A:1773",
      "A:1774",
      "A:1775",
      "A:1776",
      "A:1777",
      "A:1778",
      "A:1779",
      "A:1780",
      "A:1781",
      "A:1782",
      "A:1783",
      "A:1784",
      "A:1785",
      "A:1786",
      "A:1787",
      "A:1788",
      "A:1789",
      "A:1791",
      "A:1792",
      "A:1793",
      "A:1794",
      "A:1795",
      "A:1796",
      "A:1797",
      "A:1798",
      "A:1799",
      "A:1800",
      "A:1801",
      "A:1802",
      "A:1803",
      "A:1804",
      "A:1805",
      "A:1806",
      "A:1807",
      "A:1808",
      "A:1809",
      "A:1810",
      "A:1811",
      "A:1812",
      "A:1813",
      "A:1814",
      "A:1815",
      "A:1816",
      "A:1817",
      "A:1818",
      "A:1819",
      "A:1820",
      "A:1821",
      "A:1822",
      "A:1823",
      "A:1824",
      "A:1825",
      "A:1826",
      "A:1827",
      "A:1828",
      "A:1829",
      "A:1830",
      "A:1831",
      "A:1832",
      "A:1833",
      "A:1834"
    ],
    "A:1791": [
      "A:1726",
      "A:1727",
      "A:1728",
      "A:1729",
      "A:1730",
      "A:1731",
      "A:1732",
      "A:1733",
      "A:1734",
      "A:1735",
      "A:1736",
      "A:1737",
      "A:1738",
      "A:1739",
      "A:1740",
      "A:1741",
      "A:1742",
      "A:1743",
      "A:1744",
      "A:1745",
      "A:1746",
      "A:1747",
      "A:1748",
      "A:1749",
      "A:1750",
      "A:1751",
      "A:1752",
      "A:1753",
      "A:1754",
      "A:1755",
      "A:1756",
      "A:1757",
      "A:1758",
      "A:1759",
      "A:1760",
      "A:1761",
      "A:1762",
      "A:1763",
      "A:1764",
      "A:1765",
      "A:1766",
      "A:1767",
      "A:1768",
      "A:1769",
      "A:1770",
      "A:1771",
      "A:1772",
      "A:1773",
      "A:1774",
      "A:1775",
      "A:1776",
      "A:1777",
      "A:1778",
      "A:1779",
      "A:1780",
      "A:1781",
      "A:1782",
      "A:1783",
      "A:1784",
      "A:1785",
      "A:1786",
      "A:1787",
      "A:1788",
      "A:1789",
      "A:1790",
      "A:1792",
      "A:1793",
      "A:1794",
      "A:1795",
      "A:1796",
      "A:1797",
      "A:1798",
      "A:1799",
      "A:1800",
      "A:1801",
      "A:1802",
      "A:1803",
      "A:1804",
      "A:1805",
      "A:1806",
      "A:1807",
      "A:1808",
      "A:1809",
      "A:1810",
      "A:1811",
      "A:1812",
      "A:1813",
      "A:1814",
      "A:1815",
      "A:1816",
      "A:1817",
      "A:1818",
      "A:1819",
      "A:1820",
      "A:1821",
      "A:1822",
      "A:1823",
      "A:1824",
      "A:1825",
      "A:1826",
      "A:1827",
      "A:1828",
      "A:1829",
      "A:1830",
      "A:1831",
      "A:1832",
      "A:1833",
      "A:1834"
    ],
    "A:1792": [
      "A:1726",
      "A:1727",
      "A:1728",
      "A:1729",
      "A:1730",
      "A:1731",
      "A:1732",
      "A:1733",
      "A:1734",
      "A:1735",
      "A:1736",
      "A:1737",
      "A:1738",
      "A:1739",
      "A:1740",
      "A:1741",
      "A:1742",
      "A:1743",
      "A:1744",
      "A:1745",
      "A:1746",
      "A:1747",
      "A:1748",
      "A:1749",
      "A:1750",
      "A:1751",
      "A:1752",
      "A:1753",
      "A:1754",
      "A:1755",
      "A:1756",
      "A:1757",
      "A:1758",
      "A:1759",
      "A:1760",
      "A:1761",
      "A:1762",
      "A:1763",
      "A:1764",
      "A:1765",
      "A:1766",
      "A:1767",
      "A:1768",
      "A:1769",
      "A:1770",
      "A:1771",
      "A:1772",
      "A:1773",
      "A:1774",
      "A:1775",
      "A:1776",
      "A:1777",
      "A:1778",
      "A:1779",
      "A:1780",
      "A:1781",
      "A:1782",
      "A:1783",
      "A:1784",
      "A:1785",
      "A:1786",
      "A:1787",
      "A:1788",
      "A:1789",
      "A:1790",
      "A:1791",
      "A:1793",
      "A:1794",
      "A:1795",
      "A:1796",
      "A:1797",
      "A:1798",
      "A:1799",
      "A:1800",
      "A:1801",
      "A:1802",
      "A:1803",
      "A:1804",
      "A:1805",
      "A:1806",
      "A:1807",
      "A:1808",
      "A:1809",
      "A:1810",
      "A:1811",
      "A:1812",
      "A:1813",
      "A:1814",
      "A:1815",
      "A:1816",
      "A:1817",
      "A:1818",
      "A:1819",
      "A:1820",
      "A:1821",
      "A:1822",
      "A:1823",
      "A:1824",
      "A:1825",
      "A:1826",
      "A:1827",
      "A:1828",
      "A:1829",
      "A:1830",
      "A:1831",
      "A:1832",
      "A:1833",
      "A:1834"
    ],
    "A:1793": [
      "A:1726",
      "A:1727",
      "A:1728",
      "A:1729",
      "A:1730",
      "A:1731",
      "A:1732",
      "A:1733",
      "A:1734",
      "A:1735",
      "A:1736",
      "A:1737",
      "A:1738",
      "A:1739",
      "A:1740",
      "A:1741",
      "A:1742",
      "A:1743",
      "A:1744",
      "A:1745",
      "A:1746",
      "A:1747",
      "A:1748",
      "A:1749",
      "A:1750",
      "A:1751",
      "A:1752",
      "A:1753",
      "A:1754",
      "A:1755",
      "A:1756",
      "A:1757",
      "A:1758",
      "A:1759",
      "A:1760",
      "A:1761",
      "A:1762",
      "A:1763",
      "A:1764",
      "A:1765",
      "A:1766",
      "A:1767",
      "A:1768",
      "A:1769",
      "A:1770",
      "A:1771",
      "A:1772",
      "A:1773",
      "A:1774",
      "A:1775",
      "A:1776",
      "A:1777",
      "A:1778",
      "A:1779",
      "A:1780",
      "A:1781",
      "A:1782",
      "A:1783",
      "A:1784",
      "A:1785",
      "A:1786",
      "A:1787",
      "A:1788",
      "A:1789",
      "A:1790",
      "A:1791",
      "A:1792",
      "A:1794",
      "A:1795",
      "A:1796",
      "A:1797",
      "A:1798",
      "A:1799",
      "A:1800",
      "A:1801",
      "A:1802",
      "A:1803",
      "A:1804",
      "A:1805",
      "A:1806",
      "A:1807",
      "A:1808",
      "A:1809",
      "A:1810",
      "A:1811",
      "A:1812",
      "A:1813",
      "A:1814",
      "A:1815",
      "A:1816",
      "A:1817",
      "A:1818",
      "A:1819",
      "A:1820",
      "A:1821",
      "A:1822",
      "A:1823",
      "A:1824",
      "A:1825",
      "A:1826",
      "A:1827",
      "A:1828",
      "A:1829",
      "A:1830",
      "A:1831",
      "A:1832",
      "A:1833",
      "A:1834"
    ],
    "A:1794": [
      "A:1726",
      "A:1727",
      "A:1728",
      "A:1729",
      "A:1730",
      "A:1731",
      "A:1732",
      "A:1733",
      "A:1734",
      "A:1735",
      "A:1736",
      "A:1737",
      "A:1738",
      "A:1739",
      "A:1740",
      "A:1741",
      "A:1742",
      "A:1743",
      "A:1744",
      "A:1745",
      "A:1746",
      "A:1747",
      "A:1748",
      "A:1749",
      "A:1750",
      "A:1751",
      "A:1752",
      "A:1753",
      "A:1754",
      "A:1755",
      "A:1756",
      "A:1757",
      "A:1758",
      "A:1759",
      "A:1760",
      "A:1761",
      "A:1762",
      "A:1763",
      "A:1764",
      "A:1765",
      "A:1766",
      "A:1767",
      "A:1768",
      "A:1769",
      "A:1770",
      "A:1771",
      "A:1772",
      "A:1773",
      "A:1774",
      "A:1775",
      "A:1776",
      "A:1777",
      "A:1778",
      "A:1779",
      "A:1780",
      "A:1781",
      "A:1782",
      "A:1783",
      "A:1784",
      "A:1785",
      "A:1786",
      "A:1787",
      "A:1788",
      "A:1789",
      "A:1790",
      "A:1791",
      "A:1792",
      "A:1793",
      "A:1795",
      "A:1796",
      "A:1797",
      "A:1798",
      "A:1799",
      "A:1800",
      "A:1801",
      "A:1802",
      "A:1803",
      "A:1804",
      "A:1805",
      "A:1806",
      "A:1807",
      "A:1808",
      "A:1809",
      "A:1810",
      "A:1811",
      "A:1812",
      "A:1813",
      "A:1814",
      "A:1815",
      "A:1816",
      "A:1817",
      "A:1818",
      "A:1819",
      "A:1820",
      "A:1821",
      "A:1822",
      "A:1823",
      "A:1824",
      "A:1825",
      "A:1826",
      "A:1827",
      "A:1828",
      "A:1829",
      "A:1830",
      "A:1831",
      "A:1832",
      "A:1833",
      "A:1834"
    ],
    "A:1795": [
      "A:1726",
      "A:1727",
      "A:1728",
      "A:1729",
      "A:1730",
      "A:1731",
      "A:1732",
      "A:1733",
      "A:1734",
      "A:1735",
      "A:1736",
      "A:1737",
      "A:1738",
      "A:1739",
      "A:1740",
      "A:1741",
      "A:1742",
      "A:1743",
      "A:1744",
      "A:1745",
      "A:1746",
      "A:1747",
      "A:1748",
      "A:1749",
      "A:1750",
      "A:1751",
      "A:1752",
      "A:1753",
      "A:1754",
      "A:1755",
      "A:1756",
      "A:1757",
      "A:1758",
      "A:1759",
      "A:1760",
      "A:1761",
      "A:1762",
      "A:1763",
      "A:1764",
      "A:1765",
      "A:1766",
      "A:1767",
      "A:1768",
      "A:1769",
      "A:1770",
      "A:1771",
      "A:1772",
      "A:1773",
      "A:1774",
      "A:1775",
      "A:1776",
      "A:1777",
      "A:1778",
      "A:1779",
      "A:1780",
      "A:1781",
      "A:1782",
      "A:1783",
      "A:1784",
      "A:1785",
      "A:1786",
      "A:1787",
      "A:1788",
      "A:1789",
      "A:1790",
      "A:1791",
      "A:1792",
      "A:1793",
      "A:1794",
      "A:1796",
      "A:1797",
      "A:1798",
      "A:1799",
      "A:1800",
      "A:1801",
      "A:1802",
      "A:1803",
      "A:1804",
      "A:1805",
      "A:1806",
      "A:1807",
      "A:1808",
      "A:1809",
      "A:1810",
      "A:1811",
      "A:1812",
      "A:1813",
      "A:1814",
      "A:1815",
      "A:1816",
      "A:1817",
      "A:1818",
      "A:1819",
      "A:1820",
      "A:1821",
      "A:1822",
      "A:1823",
      "A:1824",
      "A:1825",
      "A:1826",
      "A:1827",
      "A:1828",
      "A:1829",
      "A:1830",
      "A:1831",
      "A:1832",
      "A:1833",
      "A:1834"
    ],
    "A:1796": [
      "A:1726",
      "A:1727",
      "A:1728",
      "A:1729",
      "A:1730",
      "A:1731",
      "A:1732",
      "A:1733",
      "A:1734",
      "A:1735",
      "A:1736",
      "A:1737",
      "A:1738",
      "A:1739",
      "A:1740",
      "A:1741",
      "A:1742",
      "A:1743",
      "A:1744",
      "A:1745",
      "A:1746",
      "A:1747",
      "A:1748",
      "A:1749",
      "A:1750",
      "A:1751",
      "A:1752",
      "A:1753",
      "A:1754",
      "A:1755",
      "A:1756",
      "A:1757",
      "A:1758",
      "A:1759",
      "A:1760",
      "A:1761",
      "A:1762",
      "A:1763",
      "A:1764",
      "A:1765",
      "A:1766",
      "A:1767",
      "A:1768",
      "A:1769",
      "A:1770",
      "A:1771",
      "A:1772",
      "A:1773",
      "A:1774",
      "A:1775",
      "A:1776",
      "A:1777",
      "A:1778",
      "A:1779",
      "A:1780",
      "A:1781",
      "A:1782",
      "A:1783",
      "A:1784",
      "A:1785",
      "A:1786",
      "A:1787",
      "A:1788",
      "A:1789",
      "A:1790",
      "A:1791",
      "A:1792",
      "A:1793",
      "A:1794",
      "A:1795",
      "A:1797",
      "A:1798",
      "A:1799",
      "A:1800",
      "A:1801",
      "A:1802",
      "A:1803",
      "A:1804",
      "A:1805",
      "A:1806",
      "A:1807",
      "A:1808",
      "A:1809",
      "A:1810",
      "A:1811",
      "A:1812",
      "A:1813",
      "A:1814",
      "A:1815",
      "A:1816",
      "A:1817",
      "A:1818",
      "A:1819",
      "A:1820",
      "A:1821",
      "A:1822",
      "A:1823",
      "A:1824",
      "A:1825",
      "A:1826",
      "A:1827",
      "A:1828",
      "A:1829",
      "A:1830",
      "A:1831",
      "A:1832",
      "A:1833",
      "A:1834"
    ],
    "A:1797": [
      "A:1726",
      "A:1727",
      "A:1728",
      "A:1729",
      "A:1730",
      "A:1731",
      "A:1732",
      "A:1733",
      "A:1734",
      "A:1735",
      "A:1736",
      "A:1737",
      "A:1738",
      "A:1739",
      "A:1740",
      "A:1741",
      "A:1742",
      "A:1743",
      "A:1744",
      "A:1745",
      "A:1746",
      "A:1747",
      "A:1748",
      "A:1749",
      "A:1750",
      "A:1751",
      "A:1752",
      "A:1753",
      "A:1754",
      "A:1755",
      "A:1756",
      "A:1757",
      "A:1758",
      "A:1759",
      "A:1760",
      "A:1761",
      "A:1762",
      "A:1763",
      "A:1764",
      "A:1765",
      "A:1766",
      "A:1767",
      "A:1768",
      "A:1769",
      "A:1770",
      "A:1771",
      "A:1772",
      "A:1773",
      "A:1774",
      "A:1775",
      "A:1776",
      "A:1777",
      "A:1778",
      "A:1779",
      "A:1780",
      "A:1781",
      "A:1782",
      "A:1783",
      "A:1784",
      "A:1785",
      "A:1786",
      "A:1787",
      "A:1788",
      "A:1789",
      "A:1790",
      "A:1791",
      "A:1792",
      "A:1793",
      "A:1794",
      "A:1795",
      "A:1796",
      "A:1798",
      "A:1799",
      "A:1800",
      "A:1801",
      "A:1802",
      "A:1803",
      "A:1804",
      "A:1805",
      "A:1806",
      "A:1807",
      "A:1808",
      "A:1809",
      "A:1810",
      "A:1811",
      "A:1812",
      "A:1813",
      "A:1814",
      "A:1815",
      "A:1816",
      "A:1817",
      "A:1818",
      "A:1819",
      "A:1820",
      "A:1821",
      "A:1822",
      "A:1823",
      "A:1824",
      "A:1825",
      "A:1826",
      "A:1827",
      "A:1828",
      "A:1829",
      "A:1830",
      "A:1831",
      "A:1832",
      "A:1833",
      "A:1834"
    ],
    "A:1798": [
      "A:1726",
      "A:1727",
      "A:1728",
      "A:1729",
      "A:1730",
      "A:1731",
      "A:1732",
      "A:1733",
      "A:1734",
      "A:1735",
      "A:1736",
      "A:1737",
      "A:1738",
      "A:1739",
      "A:1740",
      "A:1741",
      "A:1742",
      "A:1743",
      "A:1744",
      "A:1745",
      "A:1746",
      "A:1747",
      "A:1748",
      "A:1749",
      "A:1750",
      "A:1751",
      "A:1752",
      "A:1753",
      "A:1754",
      "A:1755",
      "A:1756",
      "A:1757",
      "A:1758",
      "A:1759",
      "A:1760",
      "A:1761",
      "A:1762",
      "A:1763",
      "A:1764",
      "A:1765",
      "A:1766",
      "A:1767",
      "A:1768",
      "A:1769",
      "A:1770",
      "A:1771",
      "A:1772",
      "A:1773",
      "A:1774",
      "A:1775",
      "A:1776",
      "A:1777",
      "A:1778",
      "A:1779",
      "A:1780",
      "A:1781",
      "A:1782",
      "A:1783",
      "A:1784",
      "A:1785",
      "A:1786",
      "A:1787",
      "A:1788",
      "A:1789",
      "A:1790",
      "A:1791",
      "A:1792",
      "A:1793",
      "A:1794",
      "A:1795",
      "A:1796",
      "A:1797",
      "A:1799",
      "A:1800",
      "A:1801",
      "A:1802",
      "A:1803",
      "A:1804",
      "A:1805",
      "A:1806",
      "A:1807",
      "A:1808",
      "A:1809",
      "A:1810",
      "A:1811",
      "A:1812",
      "A:1813",
      "A:1814",
      "A:1815",
      "A:1816",
      "A:1817",
      "A:1818",
      "A:1819",
      "A:1820",
      "A:1821",
      "A:1822",
      "A:1823",
      "A:1824",
      "A:1825",
      "A:1826",
      "A:1827",
      "A:1828",
      "A:1829",
      "A:1830",
      "A:1831",
      "A:1832",
      "A:1833",
      "A:1834"
    ],
    "A:1799": [
      "A:1726",
      "A:1727",
      "A:1728",
      "A:1729",
      "A:1730",
      "A:1731",
      "A:1732",
      "A:1733",
      "A:1734",
      "A:1735",
      "A:1736",
      "A:1737",
      "A:1738",
      "A:1739",
      "A:1740",
      "A:1741",
      "A:1742",
      "A:1743",
      "A:1744",
      "A:1745",
      "A:1746",
      "A:1747",
      "A:1748",
      "A:1749",
      "A:1750",
      "A:1751",
      "A:1752",
      "A:1753",
      "A:1754",
      "A:1755",
      "A:1756",
      "A:1757",
      "A:1758",
      "A:1759",
      "A:1760",
      "A:1761",
      "A:1762",
      "A:1763",
      "A:1764",
      "A:1765",
      "A:1766",
      "A:1767",
      "A:1768",
      "A:1769",
      "A:1770",
      "A:1771",
      "A:1772",
      "A:1773",
      "A:1774",
      "A:1775",
      "A:1776",
      "A:1777",
      "A:1778",
      "A:1779",
      "A:1780",
      "A:1781",
      "A:1782",
      "A:1783",
      "A:1784",
      "A:1785",
      "A:1786",
      "A:1787",
      "A:1788",
      "A:1789",
      "A:1790",
      "A:1791",
      "A:1792",
      "A:1793",
      "A:1794",
      "A:1795",
      "A:1796",
      "A:1797",
      "A:1798",
      "A:1800",
      "A:1801",
      "A:1802",
      "A:1803",
      "A:1804",
      "A:1805",
      "A:1806",
      "A:1807",
      "A:1808",
      "A:1809",
      "A:1810",
      "A:1811",
      "A:1812",
      "A:1813",
      "A:1814",
      "A:1815",
      "A:1816",
      "A:1817",
      "A:1818",
      "A:1819",
      "A:1820",
      "A:1821",
      "A:1822",
      "A:1823",
      "A:1824",
      "A:1825",
      "A:1826",
      "A:1827",
      "A:1828",
      "A:1829",
      "A:1830",
      "A:1831",
      "A:1832",
      "A:1833",
      "A:1834"
    ],
    "A:1800": [
      "A:1726",
      "A:1727",
      "A:1728",
      "A:1729",
      "A:1730",
      "A:1731",
      "A:1732",
      "A:1733",
      "A:1734",
      "A:1735",
      "A:1736",
      "A:1737",
      "A:1738",
      "A:1739",
      "A:1740",
      "A:1741",
      "A:1742",
      "A:1743",
      "A:1744",
      "A:1745",
      "A:1746",
      "A:1747",
      "A:1748",
      "A:1749",
      "A:1750",
      "A:1751",
      "A:1752",
      "A:1753",
      "A:1754",
      "A:1755",
      "A:1756",
      "A:1757",
      "A:1758",
      "A:1759",
      "A:1760",
      "A:1761",
      "A:1762",
      "A:1763",
      "A:1764",
      "A:1765",
      "A:1766",
      "A:1767",
      "A:1768",
      "A:1769",
      "A:1770",
      "A:1771",
      "A:1772",
      "A:1773",
      "A:1774",
      "A:1775",
      "A:1776",
      "A:1777",
      "A:1778",
      "A:1779",
      "A:1780",
      "A:1781",
      "A:1782",
      "A:1783",
      "A:1784",
      "A:1785",
      "A:1786",
      "A:1787",
      "A:1788",
      "A:1789",
      "A:1790",
      "A:1791",
      "A:1792",
      "A:1793",
      "A:1794",
      "A:1795",
      "A:1796",
      "A:1797",
      "A:1798",
      "A:1799",
      "A:1801",
      "A:1802",
      "A:1803",
      "A:1804",
      "A:1805",
      "A:1806",
      "A:1807",
      "A:1808",
      "A:1809",
      "A:1810",
      "A:1811",
      "A:1812",
      "A:1813",
      "A:1814",
      "A:1815",
      "A:1816",
      "A:1817",
      "A:1818",
      "A:1819",
      "A:1820",
      "A:1821",
      "A:1822",
      "A:1823",
      "A:1824",
      "A:1825",
      "A:1826",
      "A:1827",
      "A:1828",
      "A:1829",
      "A:1830",
      "A:1831",
      "A:1832",
      "A:1833",
      "A:1834"
    ],
    "A:1801": [
      "A:1726",
      "A:1727",
      "A:1728",
      "A:1729",
      "A:1730",
      "A:1731",
      "A:1732",
      "A:1733",
      "A:1734",
      "A:1735",
      "A:1736",
      "A:1737",
      "A:1738",
      "A:1739",
      "A:1740",
      "A:1741",
      "A:1742",
      "A:1743",
      "A:1744",
      "A:1745",
      "A:1746",
      "A:1747",
      "A:1748",
      "A:1749",
      "A:1750",
      "A:1751",
      "A:1752",
      "A:1753",
      "A:1754",
      "A:1755",
      "A:1756",
      "A:1757",
      "A:1758",
      "A:1759",
      "A:1760",
      "A:1761",
      "A:1762",
      "A:1763",
      "A:1764",
      "A:1765",
      "A:1766",
      "A:1767",
      "A:1768",
      "A:1769",
      "A:1770",
      "A:1771",
      "A:1772",
      "A:1773",
      "A:1774",
      "A:1775",
      "A:1776",
      "A:1777",
      "A:1778",
      "A:1779",
      "A:1780",
      "A:1781",
      "A:1782",
      "A:1783",
      "A:1784",
      "A:1785",
      "A:1786",
      "A:1787",
      "A:1788",
      "A:1789",
      "A:1790",
      "A:1791",
      "A:1792",
      "A:1793",
      "A:1794",
      "A:1795",
      "A:1796",
      "A:1797",
      "A:1798",
      "A:1799",
      "A:1800",
      "A:1802",
      "A:1803",
      "A:1804",
      "A:1805",
      "A:1806",
      "A:1807",
      "A:1808",
      "A:1809",
      "A:1810",
      "A:1811",
      "A:1812",
      "A:1813",
      "A:1814",
      "A:1815",
      "A:1816",
      "A:1817",
      "A:1818",
      "A:1819",
      "A:1820",
      "A:1821",
      "A:1822",
      "A:1823",
      "A:1824",
      "A:1825",
      "A:1826",
      "A:1827",
      "A:1828",
      "A:1829",
      "A:1830",
      "A:1831",
      "A:1832",
      "A:1833",
      "A:1834"
    ],
    "A:1802": [
      "A:1726",
      "A:1727",
      "A:1728",
      "A:1729",
      "A:1730",
      "A:1731",
      "A:1732",
      "A:1733",
      "A:1734",
      "A:1735",
      "A:1736",
      "A:1737",
      "A:1738",
      "A:1739",
      "A:1740",
      "A:1741",
      "A:1742",
      "A:1743",
      "A:1744",
      "A:1745",
      "A:1746",
      "A:1747",
      "A:1748",
      "A:1749",
      "A:1750",
      "A:1751",
      "A:1752",
      "A:1753",
      "A:1754",
      "A:1755",
      "A:1756",
      "A:1757",
      "A:1758",
      "A:1759",
      "A:1760",
      "A:1761",
      "A:1762",
      "A:1763",
      "A:1764",
      "A:1765",
      "A:1766",
      "A:1767",
      "A:1768",
      "A:1769",
      "A:1770",
      "A:1771",
      "A:1772",
      "A:1773",
      "A:1774",
      "A:1775",
      "A:1776",
      "A:1777",
      "A:1778",
      "A:1779",
      "A:1780",
      "A:1781",
      "A:1782",
      "A:1783",
      "A:1784",
      "A:1785",
      "A:1786",
      "A:1787",
      "A:1788",
      "A:1789",
      "A:1790",
      "A:1791",
      "A:1792",
      "A:1793",
      "A:1794",
      "A:1795",
      "A:1796",
      "A:1797",
      "A:1798",
      "A:1799",
      "A:1800",
      "A:1801",
      "A:1803",
      "A:1804",
      "A:1805",
      "A:1806",
      "A:1807",
      "A:1808",
      "A:1809",
      "A:1810",
      "A:1811",
      "A:1812",
      "A:1813",
      "A:1814",
      "A:1815",
      "A:1816",
      "A:1817",
      "A:1818",
      "A:1819",
      "A:1820",
      "A:1821",
      "A:1822",
      "A:1823",
      "A:1824",
      "A:1825",
      "A:1826",
      "A:1827",
      "A:1828",
      "A:1829",
      "A:1830",
      "A:1831",
      "A:1832",
      "A:1833",
      "A:1834"
    ],
    "A:1803": [
      "A:1726",
      "A:1727",
      "A:1728",
      "A:1729",
      "A:1730",
      "A:1731",
      "A:1732",
      "A:1733",
      "A:1734",
      "A:1735",
      "A:1736",
      "A:1737",
      "A:1738",
      "A:1739",
      "A:1740",
      "A:1741",
      "A:1742",
      "A:1743",
      "A:1744",
      "A:1745",
      "A:1746",
      "A:1747",
      "A:1748",
      "A:1749",
      "A:1750",
      "A:1751",
      "A:1752",
      "A:1753",
      "A:1754",
      "A:1755",
      "A:1756",
      "A:1757",
      "A:1758",
      "A:1759",
      "A:1760",
      "A:1761",
      "A:1762",
      "A:1763",
      "A:1764",
      "A:1765",
      "A:1766",
      "A:1767",
      "A:1768",
      "A:1769",
      "A:1770",
      "A:1771",
      "A:1772",
      "A:1773",
      "A:1774",
      "A:1775",
      "A:1776",
      "A:1777",
      "A:1778",
      "A:1779",
      "A:1780",
      "A:1781",
      "A:1782",
      "A:1783",
      "A:1784",
      "A:1785",
      "A:1786",
      "A:1787",
      "A:1788",
      "A:1789",
      "A:1790",
      "A:1791",
      "A:1792",
      "A:1793",
      "A:1794",
      "A:1795",
      "A:1796",
      "A:1797",
      "A:1798",
      "A:1799",
      "A:1800",
      "A:1801",
      "A:1802",
      "A:1804",
      "A:1805",
      "A:1806",
      "A:1807",
      "A:1808",
      "A:1809",
      "A:1810",
      "A:1811",
      "A:1812",
      "A:1813",
      "A:1814",
      "A:1815",
      "A:1816",
      "A:1817",
      "A:1818",
      "A:1819",
      "A:1820",
      "A:1821",
      "A:1822",
      "A:1823",
      "A:1824",
      "A:1825",
      "A:1826",
      "A:1827",
      "A:1828",
      "A:1829",
      "A:1830",
      "A:1831",
      "A:1832",
      "A:1833",
      "A:1834"
    ],
    "A:1804": [
      "A:1726",
      "A:1727",
      "A:1728",
      "A:1729",
      "A:1730",
      "A:1731",
      "A:1732",
      "A:1733",
      "A:1734",
      "A:1735",
      "A:1736",
      "A:1737",
      "A:1738",
      "A:1739",
      "A:1740",
      "A:1741",
      "A:1742",
      "A:1743",
      "A:1744",
      "A:1745",
      "A:1746",
      "A:1747",
      "A:1748",
      "A:1749",
      "A:1750",
      "A:1751",
      "A:1752",
      "A:1753",
      "A:1754",
      "A:1755",
      "A:1756",
      "A:1757",
      "A:1758",
      "A:1759",
      "A:1760",
      "A:1761",
      "A:1762",
      "A:1763",
      "A:1764",
      "A:1765",
      "A:1766",
      "A:1767",
      "A:1768",
      "A:1769",
      "A:1770",
      "A:1771",
      "A:1772",
      "A:1773",
      "A:1774",
      "A:1775",
      "A:1776",
      "A:1777",
      "A:1778",
      "A:1779",
      "A:1780",
      "A:1781",
      "A:1782",
      "A:1783",
      "A:1784",
      "A:1785",
      "A:1786",
      "A:1787",
      "A:1788",
      "A:1789",
      "A:1790",
      "A:1791",
      "A:1792",
      "A:1793",
      "A:1794",
      "A:1795",
      "A:1796",
      "A:1797",
      "A:1798",
      "A:1799",
      "A:1800",
      "A:1801",
      "A:1802",
      "A:1803",
      "A:1805",
      "A:1806",
      "A:1807",
      "A:1808",
      "A:1809",
      "A:1810",
      "A:1811",
      "A:1812",
      "A:1813",
      "A:1814",
      "A:1815",
      "A:1816",
      "A:1817",
      "A:1818",
      "A:1819",
      "A:1820",
      "A:1821",
      "A:1822",
      "A:1823",
      "A:1824",
      "A:1825",
      "A:1826",
      "A:1827",
      "A:1828",
      "A:1829",
      "A:1830",
      "A:1831",
      "A:1832",
      "A:1833",
      "A:1834"
    ],
    "A:1805": [
      "A:1726",
      "A:1727",
      "A:1728",
      "A:1729",
      "A:1730",
      "A:1731",
      "A:1732",
      "A:1733",
      "A:1734",
      "A:1735",
      "A:1736",
      "A:1737",
      "A:1738",
      "A:1739",
      "A:1740",
      "A:1741",
      "A:1742",
      "A:1743",
      "A:1744",
      "A:1745",
      "A:1746",
      "A:1747",
      "A:1748",
      "A:1749",
      "A:1750",
      "A:1751",
      "A:1752",
      "A:1753",
      "A:1754",
      "A:1755",
      "A:1756",
      "A:1757",
      "A:1758",
      "A:1759",
      "A:1760",
      "A:1761",
      "A:1762",
      "A:1763",
      "A:1764",
      "A:1765",
      "A:1766",
      "A:1767",
      "A:1768",
      "A:1769",
      "A:1770",
      "A:1771",
      "A:1772",
      "A:1773",
      "A:1774",
      "A:1775",
      "A:1776",
      "A:1777",
      "A:1778",
      "A:1779",
      "A:1780",
      "A:1781",
      "A:1782",
      "A:1783",
      "A:1784",
      "A:1785",
      "A:1786",
      "A:1787",
      "A:1788",
      "A:1789",
      "A:1790",
      "A:1791",
      "A:1792",
      "A:1793",
      "A:1794",
      "A:1795",
      "A:1796",
      "A:1797",
      "A:1798",
      "A:1799",
      "A:1800",
      "A:1801",
      "A:1802",
      "A:1803",
      "A:1804",
      "A:1806",
      "A:1807",
      "A:1808",
      "A:1809",
      "A:1810",
      "A:1811",
      "A:1812",
      "A:1813",
      "A:1814",
      "A:1815",
      "A:1816",
      "A:1817",
      "A:1818",
      "A:1819",
      "A:1820",
      "A:1821",
      "A:1822",
      "A:1823",
      "A:1824",
      "A:1825",
      "A:1826",
      "A:1827",
      "A:1828",
      "A:1829",
      "A:1830",
      "A:1831",
      "A:1832",
      "A:1833",
      "A:1834"
    ],
    "A:1806": [
      "A:1726",
      "A:1727",
      "A:1728",
      "A:1729",
      "A:1730",
      "A:1731",
      "A:1732",
      "A:1733",
      "A:1734",
      "A:1735",
      "A:1736",
      "A:1737",
      "A:1738",
      "A:1739",
      "A:1740",
      "A:1741",
      "A:1742",
      "A:1743",
      "A:1744",
      "A:1745",
      "A:1746",
      "A:1747",
      "A:1748",
      "A:1749",
      "A:1750",
      "A:1751",
      "A:1752",
      "A:1753",
      "A:1754",
      "A:1755",
      "A:1756",
      "A:1757",
      "A:1758",
      "A:1759",
      "A:1760",
      "A:1761",
      "A:1762",
      "A:1763",
      "A:1764",
      "A:1765",
      "A:1766",
      "A:1767",
      "A:1768",
      "A:1769",
      "A:1770",
      "A:1771",
      "A:1772",
      "A:1773",
      "A:1774",
      "A:1775",
      "A:1776",
      "A:1777",
      "A:1778",
      "A:1779",
      "A:1780",
      "A:1781",
      "A:1782",
      "A:1783",
      "A:1784",
      "A:1785",
      "A:1786",
      "A:1787",
      "A:1788",
      "A:1789",
      "A:1790",
      "A:1791",
      "A:1792",
      "A:1793",
      "A:1794",
      "A:1795",
      "A:1796",
      "A:1797",
      "A:1798",
      "A:1799",
      "A:1800",
      "A:1801",
      "A:1802",
      "A:1803",
      "A:1804",
      "A:1805",
      "A:1807",
      "A:1808",
      "A:1809",
      "A:1810",
      "A:1811",
      "A:1812",
      "A:1813",
      "A:1814",
      "A:1815",
      "A:1816",
      "A:1817",
      "A:1818",
      "A:1819",
      "A:1820",
      "A:1821",
      "A:1822",
      "A:1823",
      "A:1824",
      "A:1825",
      "A:1826",
      "A:1827",
      "A:1828",
      "A:1829",
      "A:1830",
      "A:1831",
      "A:1832",
      "A:1833",
      "A:1834"
    ],
    "A:1807": [
      "A:1726",
      "A:1727",
      "A:1728",
      "A:1729",
      "A:1730",
      "A:1731",
      "A:1732",
      "A:1733",
      "A:1734",
      "A:1735",
      "A:1736",
      "A:1737",
      "A:1738",
      "A:1739",
      "A:1740",
      "A:1741",
      "A:1742",
      "A:1743",
      "A:1744",
      "A:1745",
      "A:1746",
      "A:1747",
      "A:1748",
      "A:1749",
      "A:1750",
      "A:1751",
      "A:1752",
      "A:1753",
      "A:1754",
      "A:1755",
      "A:1756",
      "A:1757",
      "A:1758",
      "A:1759",
      "A:1760",
      "A:1761",
      "A:1762",
      "A:1763",
      "A:1764",
      "A:1765",
      "A:1766",
      "A:1767",
      "A:1768",
      "A:1769",
      "A:1770",
      "A:1771",
      "A:1772",
      "A:1773",
      "A:1774",
      "A:1775",
      "A:1776",
      "A:1777",
      "A:1778",
      "A:1779",
      "A:1780",
      "A:1781",
      "A:1782",
      "A:1783",
      "A:1784",
      "A:1785",
      "A:1786",
      "A:1787",
      "A:1788",
      "A:1789",
      "A:1790",
      "A:1791",
      "A:1792",
      "A:1793",
      "A:1794",
      "A:1795",
      "A:1796",
      "A:1797",
      "A:1798",
      "A:1799",
      "A:1800",
      "A:1801",
      "A:1802",
      "A:1803",
      "A:1804",
      "A:1805",
      "A:1806",
      "A:1808",
      "A:1809",
      "A:1810",
      "A:1811",
      "A:1812",
      "A:1813",
      "A:1814",
      "A:1815",
      "A:1816",
      "A:1817",
      "A:1818",
      "A:1819",
      "A:1820",
      "A:1821",
      "A:1822",
      "A:1823",
      "A:1824",
      "A:1825",
      "A:1826",
      "A:1827",
      "A:1828",
      "A:1829",
      "A:1830",
      "A:1831",
      "A:1832",
      "A:1833",
      "A:1834"
    ],
    "A:1808": [
      "A:1726",
      "A:1727",
      "A:1728",
      "A:1729",
      "A:1730",
      "A:1731",
      "A:1732",
      "A:1733",
      "A:1734",
      "A:1735",
      "A:1736",
      "A:1737",
      "A:1738",
      "A:1739",
      "A:1740",
      "A:1741",
      "A:1742",
      "A:1743",
      "A:1744",
      "A:1745",
      "A:1746",
      "A:1747",
      "A:1748",
      "A:1749",
      "A:1750",
      "A:1751",
      "A:1752",
      "A:1753",
      "A:1754",
      "A:1755",
      "A:1756",
      "A:1757",
      "A:1758",
      "A:1759",
      "A:1760",
      "A:1761",
      "A:1762",
      "A:1763",
      "A:1764",
      "A:1765",
      "A:1766",
      "A:1767",
      "A:1768",
      "A:1769",
      "A:1770",
      "A:1771",
      "A:1772",
      "A:1773",
      "A:1774",
      "A:1775",
      "A:1776",
      "A:1777",
      "A:1778",
      "A:1779",
      "A:1780",
      "A:1781",
      "A:1782",
      "A:1783",
      "A:1784",
      "A:1785",
      "A:1786",
      "A:1787",
      "A:1788",
      "A:1789",
      "A:1790",
      "A:1791",
      "A:1792",
      "A:1793",
      "A:1794",
      "A:1795",
      "A:1796",
      "A:1797",
      "A:1798",
      "A:1799",
      "A:1800",
      "A:1801",
      "A:1802",
      "A:1803",
      "A:1804",
      "A:1805",
      "A:1806",
      "A:1807",
      "A:1809",
      "A:1810",
      "A:1811",
      "A:1812",
      "A:1813",
      "A:1814",
      "A:1815",
      "A:1816",
      "A:1817",
      "A:1818",
      "A:1819",
      "A:1820",
      "A:1821",
      "A:1822",
      "A:1823",
      "A:1824",
      "A:1825",
      "A:1826",
      "A:1827",
      "A:1828",
      "A:1829",
      "A:1830",
      "A:1831",
      "A:1832",
      "A:1833",
      "A:1834"
    ],
    "A:1809": [
      "A:1726",
      "A:1727",
      "A:1728",
      "A:1729",
      "A:1730",
      "A:1731",
      "A:1732",
      "A:1733",
      "A:1734",
      "A:1735",
      "A:1736",
      "A:1737",
      "A:1738",
      "A:1739",
      "A:1740",
      "A:1741",
      "A:1742",
      "A:1743",
      "A:1744",
      "A:1745",
      "A:1746",
      "A:1747",
      "A:1748",
      "A:1749",
      "A:1750",
      "A:1751",
      "A:1752",
      "A:1753",
      "A:1754",
      "A:1755",
      "A:1756",
      "A:1757",
      "A:1758",
      "A:1759",
      "A:1760",
      "A:1761",
      "A:1762",
      "A:1763",
      "A:1764",
      "A:1765",
      "A:1766",
      "A:1767",
      "A:1768",
      "A:1769",
      "A:1770",
      "A:1771",
      "A:1772",
      "A:1773",
      "A:1774",
      "A:1775",
      "A:1776",
      "A:1777",
      "A:1778",
      "A:1779",
      "A:1780",
      "A:1781",
      "A:1782",
      "A:1783",
      "A:1784",
      "A:1785",
      "A:1786",
      "A:1787",
      "A:1788",
      "A:1789",
      "A:1790",
      "A:1791",
      "A:1792",
      "A:1793",
      "A:1794",
      "A:1795",
      "A:1796",
      "A:1797",
      "A:1798",
      "A:1799",
      "A:1800",
      "A:1801",
      "A:1802",
      "A:1803",
      "A:1804",
      "A:1805",
      "A:1806",
      "A:1807",
      "A:1808",
      "A:1810",
      "A:1811",
      "A:1812",
      "A:1813",
      "A:1814",
      "A:1815",
      "A:1816",
      "A:1817",
      "A:1818",
      "A:1819",
      "A:1820",
      "A:1821",
      "A:1822",
      "A:1823",
      "A:1824",
      "A:1825",
      "A:1826",
      "A:1827",
      "A:1828",
      "A:1829",
      "A:1830",
      "A:1831",
      "A:1832",
      "A:1833",
      "A:1834"
    ],
    "A:1810": [
      "A:1726",
      "A:1727",
      "A:1728",
      "A:1729",
      "A:1730",
      "A:1731",
      "A:1732",
      "A:1733",
      "A:1734",
      "A:1735",
      "A:1736",
      "A:1737",
      "A:1738",
      "A:1739",
      "A:1740",
      "A:1741",
      "A:1742",
      "A:1743",
      "A:1744",
      "A:1745",
      "A:1746",
      "A:1747",
      "A:1748",
      "A:1749",
      "A:1750",
      "A:1751",
      "A:1752",
      "A:1753",
      "A:1754",
      "A:1755",
      "A:1756",
      "A:1757",
      "A:1758",
      "A:1759",
      "A:1760",
      "A:1761",
      "A:1762",
      "A:1763",
      "A:1764",
      "A:1765",
      "A:1766",
      "A:1767",
      "A:1768",
      "A:1769",
      "A:1770",
      "A:1771",
      "A:1772",
      "A:1773",
      "A:1774",
      "A:1775",
      "A:1776",
      "A:1777",
      "A:1778",
      "A:1779",
      "A:1780",
      "A:1781",
      "A:1782",
      "A:1783",
      "A:1784",
      "A:1785",
      "A:1786",
      "A:1787",
      "A:1788",
      "A:1789",
      "A:1790",
      "A:1791",
      "A:1792",
      "A:1793",
      "A:1794",
      "A:1795",
      "A:1796",
      "A:1797",
      "A:1798",
      "A:1799",
      "A:1800",
      "A:1801",
      "A:1802",
      "A:1803",
      "A:1804",
      "A:1805",
      "A:1806",
      "A:1807",
      "A:1808",
      "A:1809",
      "A:1811",
      "A:1812",
      "A:1813",
      "A:1814",
      "A:1815",
      "A:1816",
      "A:1817",
      "A:1818",
      "A:1819",
      "A:1820",
      "A:1821",
      "A:1822",
      "A:1823",
      "A:1824",
      "A:1825",
      "A:1826",
      "A:1827",
      "A:1828",
      "A:1829",
      "A:1830",
      "A:1831",
      "A:1832",
      "A:1833",
      "A:1834"
    ],
    "A:1811": [
      "A:1726",
      "A:1727",
      "A:1728",
      "A:1729",
      "A:1730",
      "A:1731",
      "A:1732",
      "A:1733",
      "A:1734",
      "A:1735",
      "A:1736",
      "A:1737",
      "A:1738",
      "A:1739",
      "A:1740",
      "A:1741",
      "A:1742",
      "A:1743",
      "A:1744",
      "A:1745",
      "A:1746",
      "A:1747",
      "A:1748",
      "A:1749",
      "A:1750",
      "A:1751",
      "A:1752",
      "A:1753",
      "A:1754",
      "A:1755",
      "A:1756",
      "A:1757",
      "A:1758",
      "A:1759",
      "A:1760",
      "A:1761",
      "A:1762",
      "A:1763",
      "A:1764",
      "A:1765",
      "A:1766",
      "A:1767",
      "A:1768",
      "A:1769",
      "A:1770",
      "A:1771",
      "A:1772",
      "A:1773",
      "A:1774",
      "A:1775",
      "A:1776",
      "A:1777",
      "A:1778",
      "A:1779",
      "A:1780",
      "A:1781",
      "A:1782",
      "A:1783",
      "A:1784",
      "A:1785",
      "A:1786",
      "A:1787",
      "A:1788",
      "A:1789",
      "A:1790",
      "A:1791",
      "A:1792",
      "A:1793",
      "A:1794",
      "A:1795",
      "A:1796",
      "A:1797",
      "A:1798",
      "A:1799",
      "A:1800",
      "A:1801",
      "A:1802",
      "A:1803",
      "A:1804",
      "A:1805",
      "A:1806",
      "A:1807",
      "A:1808",
      "A:1809",
      "A:1810",
      "A:1812",
      "A:1813",
      "A:1814",
      "A:1815",
      "A:1816",
      "A:1817",
      "A:1818",
      "A:1819",
      "A:1820",
      "A:1821",
      "A:1822",
      "A:1823",
      "A:1824",
      "A:1825",
      "A:1826",
      "A:1827",
      "A:1828",
      "A:1829",
      "A:1830",
      "A:1831",
      "A:1832",
      "A:1833",
      "A:1834"
    ],
    "A:1812": [
      "A:1726",
      "A:1727",
      "A:1728",
      "A:1729",
      "A:1730",
      "A:1731",
      "A:1732",
      "A:1733",
      "A:1734",
      "A:1735",
      "A:1736",
      "A:1737",
      "A:1738",
      "A:1739",
      "A:1740",
      "A:1741",
      "A:1742",
      "A:1743",
      "A:1744",
      "A:1745",
      "A:1746",
      "A:1747",
      "A:1748",
      "A:1749",
      "A:1750",
      "A:1751",
      "A:1752",
      "A:1753",
      "A:1754",
      "A:1755",
      "A:1756",
      "A:1757",
      "A:1758",
      "A:1759",
      "A:1760",
      "A:1761",
      "A:1762",
      "A:1763",
      "A:1764",
      "A:1765",
      "A:1766",
      "A:1767",
      "A:1768",
      "A:1769",
      "A:1770",
      "A:1771",
      "A:1772",
      "A:1773",
      "A:1774",
      "A:1775",
      "A:1776",
      "A:1777",
      "A:1778",
      "A:1779",
      "A:1780",
      "A:1781",
      "A:1782",
      "A:1783",
      "A:1784",
      "A:1785",
      "A:1786",
      "A:1787",
      "A:1788",
      "A:1789",
      "A:1790",
      "A:1791",
      "A:1792",
      "A:1793",
      "A:1794",
      "A:1795",
      "A:1796",
      "A:1797",
      "A:1798",
      "A:1799",
      "A:1800",
      "A:1801",
      "A:1802",
      "A:1803",
      "A:1804",
      "A:1805",
      "A:1806",
      "A:1807",
      "A:1808",
      "A:1809",
      "A:1810",
      "A:1811",
      "A:1813",
      "A:1814",
      "A:1815",
      "A:1816",
      "A:1817",
      "A:1818",
      "A:1819",
      "A:1820",
      "A:1821",
      "A:1822",
      "A:1823",
      "A:1824",
      "A:1825",
      "A:1826",
      "A:1827",
      "A:1828",
      "A:1829",
      "A:1830",
      "A:1831",
      "A:1832",
      "A:1833",
      "A:1834"
    ],
    "A:1813": [
      "A:1726",
      "A:1727",
      "A:1728",
      "A:1729",
      "A:1730",
      "A:1731",
      "A:1732",
      "A:1733",
      "A:1734",
      "A:1735",
      "A:1736",
      "A:1737",
      "A:1738",
      "A:1739",
      "A:1740",
      "A:1741",
      "A:1742",
      "A:1743",
      "A:1744",
      "A:1745",
      "A:1746",
      "A:1747",
      "A:1748",
      "A:1749",
      "A:1750",
      "A:1751",
      "A:1752",
      "A:1753",
      "A:1754",
      "A:1755",
      "A:1756",
      "A:1757",
      "A:1758",
      "A:1759",
      "A:1760",
      "A:1761",
      "A:1762",
      "A:1763",
      "A:1764",
      "A:1765",
      "A:1766",
      "A:1767",
      "A:1768",
      "A:1769",
      "A:1770",
      "A:1771",
      "A:1772",
      "A:1773",
      "A:1774",
      "A:1775",
      "A:1776",
      "A:1777",
      "A:1778",
      "A:1779",
      "A:1780",
      "A:1781",
      "A:1782",
      "A:1783",
      "A:1784",
      "A:1785",
      "A:1786",
      "A:1787",
      "A:1788",
      "A:1789",
      "A:1790",
      "A:1791",
      "A:1792",
      "A:1793",
      "A:1794",
      "A:1795",
      "A:1796",
      "A:1797",
      "A:1798",
      "A:1799",
      "A:1800",
      "A:1801",
      "A:1802",
      "A:1803",
      "A:1804",
      "A:1805",
      "A:1806",
      "A:1807",
      "A:1808",
      "A:1809",
      "A:1810",
      "A:1811",
      "A:1812",
      "A:1814",
      "A:1815",
      "A:1816",
      "A:1817",
      "A:1818",
      "A:1819",
      "A:1820",
      "A:1821",
      "A:1822",
      "A:1823",
      "A:1824",
      "A:1825",
      "A:1826",
      "A:1827",
      "A:1828",
      "A:1829",
      "A:1830",
      "A:1831",
      "A:1832",
      "A:1833",
      "A:1834"
    ],
    "A:1814": [
      "A:1726",
      "A:1727",
      "A:1728",
      "A:1729",
      "A:1730",
      "A:1731",
      "A:1732",
      "A:1733",
      "A:1734",
      "A:1735",
      "A:1736",
      "A:1737",
      "A:1738",
      "A:1739",
      "A:1740",
      "A:1741",
      "A:1742",
      "A:1743",
      "A:1744",
      "A:1745",
      "A:1746",
      "A:1747",
      "A:1748",
      "A:1749",
      "A:1750",
      "A:1751",
      "A:1752",
      "A:1753",
      "A:1754",
      "A:1755",
      "A:1756",
      "A:1757",
      "A:1758",
      "A:1759",
      "A:1760",
      "A:1761",
      "A:1762",
      "A:1763",
      "A:1764",
      "A:1765",
      "A:1766",
      "A:1767",
      "A:1768",
      "A:1769",
      "A:1770",
      "A:1771",
      "A:1772",
      "A:1773",
      "A:1774",
      "A:1775",
      "A:1776",
      "A:1777",
      "A:1778",
      "A:1779",
      "A:1780",
      "A:1781",
      "A:1782",
      "A:1783",
      "A:1784",
      "A:1785",
      "A:1786",
      "A:1787",
      "A:1788",
      "A:1789",
      "A:1790",
      "A:1791",
      "A:1792",
      "A:1793",
      "A:1794",
      "A:1795",
      "A:1796",
      "A:1797",
      "A:1798",
      "A:1799",
      "A:1800",
      "A:1801",
      "A:1802",
      "A:1803",
      "A:1804",
      "A:1805",
      "A:1806",
      "A:1807",
      "A:1808",
      "A:1809",
      "A:1810",
      "A:1811",
      "A:1812",
      "A:1813",
      "A:1815",
      "A:1816",
      "A:1817",
      "A:1818",
      "A:1819",
      "A:1820",
      "A:1821",
      "A:1822",
      "A:1823",
      "A:1824",
      "A:1825",
      "A:1826",
      "A:1827",
      "A:1828",
      "A:1829",
      "A:1830",
      "A:1831",
      "A:1832",
      "A:1833",
      "A:1834"
    ],
    "A:1815": [
      "A:1726",
      "A:1727",
      "A:1728",
      "A:1729",
      "A:1730",
      "A:1731",
      "A:1732",
      "A:1733",
      "A:1734",
      "A:1735",
      "A:1736",
      "A:1737",
      "A:1738",
      "A:1739",
      "A:1740",
      "A:1741",
      "A:1742",
      "A:1743",
      "A:1744",
      "A:1745",
      "A:1746",
      "A:1747",
      "A:1748",
      "A:1749",
      "A:1750",
      "A:1751",
      "A:1752",
      "A:1753",
      "A:1754",
      "A:1755",
      "A:1756",
      "A:1757",
      "A:1758",
      "A:1759",
      "A:1760",
      "A:1761",
      "A:1762",
      "A:1763",
      "A:1764",
      "A:1765",
      "A:1766",
      "A:1767",
      "A:1768",
      "A:1769",
      "A:1770",
      "A:1771",
      "A:1772",
      "A:1773",
      "A:1774",
      "A:1775",
      "A:1776",
      "A:1777",
      "A:1778",
      "A:1779",
      "A:1780",
      "A:1781",
      "A:1782",
      "A:1783",
      "A:1784",
      "A:1785",
      "A:1786",
      "A:1787",
      "A:1788",
      "A:1789",
      "A:1790",
      "A:1791",
      "A:1792",
      "A:1793",
      "A:1794",
      "A:1795",
      "A:1796",
      "A:1797",
      "A:1798",
      "A:1799",
      "A:1800",
      "A:1801",
      "A:1802",
      "A:1803",
      "A:1804",
      "A:1805",
      "A:1806",
      "A:1807",
      "A:1808",
      "A:1809",
      "A:1810",
      "A:1811",
      "A:1812",
      "A:1813",
      "A:1814",
      "A:1816",
      "A:1817",
      "A:1818",
      "A:1819",
      "A:1820",
      "A:1821",
      "A:1822",
      "A:1823",
      "A:1824",
      "A:1825",
      "A:1826",
      "A:1827",
      "A:1828",
      "A:1829",
      "A:1830",
      "A:1831",
      "A:1832",
      "A:1833",
      "A:1834"
    ],
    "A:1816": [
      "A:1726",
      "A:1727",
      "A:1728",
      "A:1729",
      "A:1730",
      "A:1731",
      "A:1732",
      "A:1733",
      "A:1734",
      "A:1735",
      "A:1736",
      "A:1737",
      "A:1738",
      "A:1739",
      "A:1740",
      "A:1741",
      "A:1742",
      "A:1743",
      "A:1744",
      "A:1745",
      "A:1746",
      "A:1747",
      "A:1748",
      "A:1749",
      "A:1750",
      "A:1751",
      "A:1752",
      "A:1753",
      "A:1754",
      "A:1755",
      "A:1756",
      "A:1757",
      "A:1758",
      "A:1759",
      "A:1760",
      "A:1761",
      "A:1762",
      "A:1763",
      "A:1764",
      "A:1765",
      "A:1766",
      "A:1767",
      "A:1768",
      "A:1769",
      "A:1770",
      "A:1771",
      "A:1772",
      "A:1773",
      "A:1774",
      "A:1775",
      "A:1776",
      "A:1777",
      "A:1778",
      "A:1779",
      "A:1780",
      "A:1781",
      "A:1782",
      "A:1783",
      "A:1784",
      "A:1785",
      "A:1786",
      "A:1787",
      "A:1788",
      "A:1789",
      "A:1790",
      "A:1791",
      "A:1792",
      "A:1793",
      "A:1794",
      "A:1795",
      "A:1796",
      "A:1797",
      "A:1798",
      "A:1799",
      "A:1800",
      "A:1801",
      "A:1802",
      "A:1803",
      "A:1804",
      "A:1805",
      "A:1806",
      "A:1807",
      "A:1808",
      "A:1809",
      "A:1810",
      "A:1811",
      "A:1812",
      "A:1813",
      "A:1814",
      "A:1815",
      "A:1817",
      "A:1818",
      "A:1819",
      "A:1820",
      "A:1821",
      "A:1822",
      "A:1823",
      "A:1824",
      "A:1825",
      "A:1826",
      "A:1827",
      "A:1828",
      "A:1829",
      "A:1830",
      "A:1831",
      "A:1832",
      "A:1833",
      "A:1834"
    ],
    "A:1817": [
      "A:1726",
      "A:1727",
      "A:1728",
      "A:1729",
      "A:1730",
      "A:1731",
      "A:1732",
      "A:1733",
      "A:1734",
      "A:1735",
      "A:1736",
      "A:1737",
      "A:1738",
      "A:1739",
      "A:1740",
      "A:1741",
      "A:1742",
      "A:1743",
      "A:1744",
      "A:1745",
      "A:1746",
      "A:1747",
      "A:1748",
      "A:1749",
      "A:1750",
      "A:1751",
      "A:1752",
      "A:1753",
      "A:1754",
      "A:1755",
      "A:1756",
      "A:1757",
      "A:1758",
      "A:1759",
      "A:1760",
      "A:1761",
      "A:1762",
      "A:1763",
      "A:1764",
      "A:1765",
      "A:1766",
      "A:1767",
      "A:1768",
      "A:1769",
      "A:1770",
      "A:1771",
      "A:1772",
      "A:1773",
      "A:1774",
      "A:1775",
      "A:1776",
      "A:1777",
      "A:1778",
      "A:1779",
      "A:1780",
      "A:1781",
      "A:1782",
      "A:1783",
      "A:1784",
      "A:1785",
      "A:1786",
      "A:1787",
      "A:1788",
      "A:1789",
      "A:1790",
      "A:1791",
      "A:1792",
      "A:1793",
      "A:1794",
      "A:1795",
      "A:1796",
      "A:1797",
      "A:1798",
      "A:1799",
      "A:1800",
      "A:1801",
      "A:1802",
      "A:1803",
      "A:1804",
      "A:1805",
      "A:1806",
      "A:1807",
      "A:1808",
      "A:1809",
      "A:1810",
      "A:1811",
      "A:1812",
      "A:1813",
      "A:1814",
      "A:1815",
      "A:1816",
      "A:1818",
      "A:1819",
      "A:1820",
      "A:1821",
      "A:1822",
      "A:1823",
      "A:1824",
      "A:1825",
      "A:1826",
      "A:1827",
      "A:1828",
      "A:1829",
      "A:1830",
      "A:1831",
      "A:1832",
      "A:1833",
      "A:1834"
    ],
    "A:1818": [
      "A:1726",
      "A:1727",
      "A:1728",
      "A:1729",
      "A:1730",
      "A:1731",
      "A:1732",
      "A:1733",
      "A:1734",
      "A:1735",
      "A:1736",
      "A:1737",
      "A:1738",
      "A:1739",
      "A:1740",
      "A:1741",
      "A:1742",
      "A:1743",
      "A:1744",
      "A:1745",
      "A:1746",
      "A:1747",
      "A:1748",
      "A:1749",
      "A:1750",
      "A:1751",
      "A:1752",
      "A:1753",
      "A:1754",
      "A:1755",
      "A:1756",
      "A:1757",
      "A:1758",
      "A:1759",
      "A:1760",
      "A:1761",
      "A:1762",
      "A:1763",
      "A:1764",
      "A:1765",
      "A:1766",
      "A:1767",
      "A:1768",
      "A:1769",
      "A:1770",
      "A:1771",
      "A:1772",
      "A:1773",
      "A:1774",
      "A:1775",
      "A:1776",
      "A:1777",
      "A:1778",
      "A:1779",
      "A:1780",
      "A:1781",
      "A:1782",
      "A:1783",
      "A:1784",
      "A:1785",
      "A:1786",
      "A:1787",
      "A:1788",
      "A:1789",
      "A:1790",
      "A:1791",
      "A:1792",
      "A:1793",
      "A:1794",
      "A:1795",
      "A:1796",
      "A:1797",
      "A:1798",
      "A:1799",
      "A:1800",
      "A:1801",
      "A:1802",
      "A:1803",
      "A:1804",
      "A:1805",
      "A:1806",
      "A:1807",
      "A:1808",
      "A:1809",
      "A:1810",
      "A:1811",
      "A:1812",
      "A:1813",
      "A:1814",
      "A:1815",
      "A:1816",
      "A:1817",
      "A:1819",
      "A:1820",
      "A:1821",
      "A:1822",
      "A:1823",
      "A:1824",
      "A:1825",
      "A:1826",
      "A:1827",
      "A:1828",
      "A:1829",
      "A:1830",
      "A:1831",
      "A:1832",
      "A:1833",
      "A:1834"
    ],
    "A:1819": [
      "A:1726",
      "A:1727",
      "A:1728",
      "A:1729",
      "A:1730",
      "A:1731",
      "A:1732",
      "A:1733",
      "A:1734",
      "A:1735",
      "A:1736",
      "A:1737",
      "A:1738",
      "A:1739",
      "A:1740",
      "A:1741",
      "A:1742",
      "A:1743",
      "A:1744",
      "A:1745",
      "A:1746",
      "A:1747",
      "A:1748",
      "A:1749",
      "A:1750",
      "A:1751",
      "A:1752",
      "A:1753",
      "A:1754",
      "A:1755",
      "A:1756",
      "A:1757",
      "A:1758",
      "A:1759",
      "A:1760",
      "A:1761",
      "A:1762",
      "A:1763",
      "A:1764",
      "A:1765",
      "A:1766",
      "A:1767",
      "A:1768",
      "A:1769",
      "A:1770",
      "A:1771",
      "A:1772",
      "A:1773",
      "A:1774",
      "A:1775",
      "A:1776",
      "A:1777",
      "A:1778",
      "A:1779",
      "A:1780",
      "A:1781",
      "A:1782",
      "A:1783",
      "A:1784",
      "A:1785",
      "A:1786",
      "A:1787",
      "A:1788",
      "A:1789",
      "A:1790",
      "A:1791",
      "A:1792",
      "A:1793",
      "A:1794",
      "A:1795",
      "A:1796",
      "A:1797",
      "A:1798",
      "A:1799",
      "A:1800",
      "A:1801",
      "A:1802",
      "A:1803",
      "A:1804",
      "A:1805",
      "A:1806",
      "A:1807",
      "A:1808",
      "A:1809",
      "A:1810",
      "A:1811",
      "A:1812",
      "A:1813",
      "A:1814",
      "A:1815",
      "A:1816",
      "A:1817",
      "A:1818",
      "A:1820",
      "A:1821",
      "A:1822",
      "A:1823",
      "A:1824",
      "A:1825",
      "A:1826",
      "A:1827",
      "A:1828",
      "A:1829",
      "A:1830",
      "A:1831",
      "A:1832",
      "A:1833",
      "A:1834"
    ],
    "A:1820": [
      "A:1726",
      "A:1727",
      "A:1728",
      "A:1729",
      "A:1730",
      "A:1731",
      "A:1732",
      "A:1733",
      "A:1734",
      "A:1735",
      "A:1736",
      "A:1737",
      "A:1738",
      "A:1739",
      "A:1740",
      "A:1741",
      "A:1742",
      "A:1743",
      "A:1744",
      "A:1745",
      "A:1746",
      "A:1747",
      "A:1748",
      "A:1749",
      "A:1750",
      "A:1751",
      "A:1752",
      "A:1753",
      "A:1754",
      "A:1755",
      "A:1756",
      "A:1757",
      "A:1758",
      "A:1759",
      "A:1760",
      "A:1761",
      "A:1762",
      "A:1763",
      "A:1764",
      "A:1765",
      "A:1766",
      "A:1767",
      "A:1768",
      "A:1769",
      "A:1770",
      "A:1771",
      "A:1772",
      "A:1773",
      "A:1774",
      "A:1775",
      "A:1776",
      "A:1777",
      "A:1778",
      "A:1779",
      "A:1780",
      "A:1781",
      "A:1782",
      "A:1783",
      "A:1784",
      "A:1785",
      "A:1786",
      "A:1787",
      "A:1788",
      "A:1789",
      "A:1790",
      "A:1791",
      "A:1792",
      "A:1793",
      "A:1794",
      "A:1795",
      "A:1796",
      "A:1797",
      "A:1798",
      "A:1799",
      "A:1800",
      "A:1801",
      "A:1802",
      "A:1803",
      "A:1804",
      "A:1805",
      "A:1806",
      "A:1807",
      "A:1808",
      "A:1809",
      "A:1810",
      "A:1811",
      "A:1812",
      "A:1813",
      "A:1814",
      "A:1815",
      "A:1816",
      "A:1817",
      "A:1818",
      "A:1819",
      "A:1821",
      "A:1822",
      "A:1823",
      "A:1824",
      "A:1825",
      "A:1826",
      "A:1827",
      "A:1828",
      "A:1829",
      "A:1830",
      "A:1831",
      "A:1832",
      "A:1833",
      "A:1834"
    ],
    "A:1821": [
      "A:1726",
      "A:1727",
      "A:1728",
      "A:1729",
      "A:1730",
      "A:1731",
      "A:1732",
      "A:1733",
      "A:1734",
      "A:1735",
      "A:1736",
      "A:1737",
      "A:1738",
      "A:1739",
      "A:1740",
      "A:1741",
      "A:1742",
      "A:1743",
      "A:1744",
      "A:1745",
      "A:1746",
      "A:1747",
      "A:1748",
      "A:1749",
      "A:1750",
      "A:1751",
      "A:1752",
      "A:1753",
      "A:1754",
      "A:1755",
      "A:1756",
      "A:1757",
      "A:1758",
      "A:1759",
      "A:1760",
      "A:1761",
      "A:1762",
      "A:1763",
      "A:1764",
      "A:1765",
      "A:1766",
      "A:1767",
      "A:1768",
      "A:1769",
      "A:1770",
      "A:1771",
      "A:1772",
      "A:1773",
      "A:1774",
      "A:1775",
      "A:1776",
      "A:1777",
      "A:1778",
      "A:1779",
      "A:1780",
      "A:1781",
      "A:1782",
      "A:1783",
      "A:1784",
      "A:1785",
      "A:1786",
      "A:1787",
      "A:1788",
      "A:1789",
      "A:1790",
      "A:1791",
      "A:1792",
      "A:1793",
      "A:1794",
      "A:1795",
      "A:1796",
      "A:1797",
      "A:1798",
      "A:1799",
      "A:1800",
      "A:1801",
      "A:1802",
      "A:1803",
      "A:1804",
      "A:1805",
      "A:1806",
      "A:1807",
      "A:1808",
      "A:1809",
      "A:1810",
      "A:1811",
      "A:1812",
      "A:1813",
      "A:1814",
      "A:1815",
      "A:1816",
      "A:1817",
      "A:1818",
      "A:1819",
      "A:1820",
      "A:1822",
      "A:1823",
      "A:1824",
      "A:1825",
      "A:1826",
      "A:1827",
      "A:1828",
      "A:1829",
      "A:1830",
      "A:1831",
      "A:1832",
      "A:1833",
      "A:1834"
    ],
    "A:1822": [
      "A:1726",
      "A:1727",
      "A:1728",
      "A:1729",
      "A:1730",
      "A:1731",
      "A:1732",
      "A:1733",
      "A:1734",
      "A:1735",
      "A:1736",
      "A:1737",
      "A:1738",
      "A:1739",
      "A:1740",
      "A:1741",
      "A:1742",
      "A:1743",
      "A:1744",
      "A:1745",
      "A:1746",
      "A:1747",
      "A:1748",
      "A:1749",
      "A:1750",
      "A:1751",
      "A:1752",
      "A:1753",
      "A:1754",
      "A:1755",
      "A:1756",
      "A:1757",
      "A:1758",
      "A:1759",
      "A:1760",
      "A:1761",
      "A:1762",
      "A:1763",
      "A:1764",
      "A:1765",
      "A:1766",
      "A:1767",
      "A:1768",
      "A:1769",
      "A:1770",
      "A:1771",
      "A:1772",
      "A:1773",
      "A:1774",
      "A:1775",
      "A:1776",
      "A:1777",
      "A:1778",
      "A:1779",
      "A:1780",
      "A:1781",
      "A:1782",
      "A:1783",
      "A:1784",
      "A:1785",
      "A:1786",
      "A:1787",
      "A:1788",
      "A:1789",
      "A:1790",
      "A:1791",
      "A:1792",
      "A:1793",
      "A:1794",
      "A:1795",
      "A:1796",
      "A:1797",
      "A:1798",
      "A:1799",
      "A:1800",
      "A:1801",
      "A:1802",
      "A:1803",
      "A:1804",
      "A:1805",
      "A:1806",
      "A:1807",
      "A:1808",
      "A:1809",
      "A:1810",
      "A:1811",
      "A:1812",
      "A:1813",
      "A:1814",
      "A:1815",
      "A:1816",
      "A:1817",
      "A:1818",
      "A:1819",
      "A:1820",
      "A:1821",
      "A:1823",
      "A:1824",
      "A:1825",
      "A:1826",
      "A:1827",
      "A:1828",
      "A:1829",
      "A:1830",
      "A:1831",
      "A:1832",
      "A:1833",
      "A:1834"
    ],
    "A:1823": [
      "A:1726",
      "A:1727",
      "A:1728",
      "A:1729",
      "A:1730",
      "A:1731",
      "A:1732",
      "A:1733",
      "A:1734",
      "A:1735",
      "A:1736",
      "A:1737",
      "A:1738",
      "A:1739",
      "A:1740",
      "A:1741",
      "A:1742",
      "A:1743",
      "A:1744",
      "A:1745",
      "A:1746",
      "A:1747",
      "A:1748",
      "A:1749",
      "A:1750",
      "A:1751",
      "A:1752",
      "A:1753",
      "A:1754",
      "A:1755",
      "A:1756",
      "A:1757",
      "A:1758",
      "A:1759",
      "A:1760",
      "A:1761",
      "A:1762",
      "A:1763",
      "A:1764",
      "A:1765",
      "A:1766",
      "A:1767",
      "A:1768",
      "A:1769",
      "A:1770",
      "A:1771",
      "A:1772",
      "A:1773",
      "A:1774",
      "A:1775",
      "A:1776",
      "A:1777",
      "A:1778",
      "A:1779",
      "A:1780",
      "A:1781",
      "A:1782",
      "A:1783",
      "A:1784",
      "A:1785",
      "A:1786",
      "A:1787",
      "A:1788",
      "A:1789",
      "A:1790",
      "A:1791",
      "A:1792",
      "A:1793",
      "A:1794",
      "A:1795",
      "A:1796",
      "A:1797",
      "A:1798",
      "A:1799",
      "A:1800",
      "A:1801",
      "A:1802",
      "A:1803",
      "A:1804",
      "A:1805",
      "A:1806",
      "A:1807",
      "A:1808",
      "A:1809",
      "A:1810",
      "A:1811",
      "A:1812",
      "A:1813",
      "A:1814",
      "A:1815",
      "A:1816",
      "A:1817",
      "A:1818",
      "A:1819",
      "A:1820",
      "A:1821",
      "A:1822",
      "A:1824",
      "A:1825",
      "A:1826",
      "A:1827",
      "A:1828",
      "A:1829",
      "A:1830",
      "A:1831",
      "A:1832",
      "A:1833",
      "A:1834"
    ],
    "A:1824": [
      "A:1726",
      "A:1727",
      "A:1728",
      "A:1729",
      "A:1730",
      "A:1731",
      "A:1732",
      "A:1733",
      "A:1734",
      "A:1735",
      "A:1736",
      "A:1737",
      "A:1738",
      "A:1739",
      "A:1740",
      "A:1741",
      "A:1742",
      "A:1743",
      "A:1744",
      "A:1745",
      "A:1746",
      "A:1747",
      "A:1748",
      "A:1749",
      "A:1750",
      "A:1751",
      "A:1752",
      "A:1753",
      "A:1754",
      "A:1755",
      "A:1756",
      "A:1757",
      "A:1758",
      "A:1759",
      "A:1760",
      "A:1761",
      "A:1762",
      "A:1763",
      "A:1764",
      "A:1765",
      "A:1766",
      "A:1767",
      "A:1768",
      "A:1769",
      "A:1770",
      "A:1771",
      "A:1772",
      "A:1773",
      "A:1774",
      "A:1775",
      "A:1776",
      "A:1777",
      "A:1778",
      "A:1779",
      "A:1780",
      "A:1781",
      "A:1782",
      "A:1783",
      "A:1784",
      "A:1785",
      "A:1786",
      "A:1787",
      "A:1788",
      "A:1789",
      "A:1790",
      "A:1791",
      "A:1792",
      "A:1793",
      "A:1794",
      "A:1795",
      "A:1796",
      "A:1797",
      "A:1798",
      "A:1799",
      "A:1800",
      "A:1801",
      "A:1802",
      "A:1803",
      "A:1804",
      "A:1805",
      "A:1806",
      "A:1807",
      "A:1808",
      "A:1809",
      "A:1810",
      "A:1811",
      "A:1812",
      "A:1813",
      "A:1814",
      "A:1815",
      "A:1816",
      "A:1817",
      "A:1818",
      "A:1819",
      "A:1820",
      "A:1821",
      "A:1822",
      "A:1823",
      "A:1825",
      "A:1826",
      "A:1827",
      "A:1828",
      "A:1829",
      "A:1830",
      "A:1831",
      "A:1832",
      "A:1833",
      "A:1834"
    ],
    "A:1825": [
      "A:1726",
      "A:1727",
      "A:1728",
      "A:1729",
      "A:1730",
      "A:1731",
      "A:1732",
      "A:1733",
      "A:1734",
      "A:1735",
      "A:1736",
      "A:1737",
      "A:1738",
      "A:1739",
      "A:1740",
      "A:1741",
      "A:1742",
      "A:1743",
      "A:1744",
      "A:1745",
      "A:1746",
      "A:1747",
      "A:1748",
      "A:1749",
      "A:1750",
      "A:1751",
      "A:1752",
      "A:1753",
      "A:1754",
      "A:1755",
      "A:1756",
      "A:1757",
      "A:1758",
      "A:1759",
      "A:1760",
      "A:1761",
      "A:1762",
      "A:1763",
      "A:1764",
      "A:1765",
      "A:1766",
      "A:1767",
      "A:1768",
      "A:1769",
      "A:1770",
      "A:1771",
      "A:1772",
      "A:1773",
      "A:1774",
      "A:1775",
      "A:1776",
      "A:1777",
      "A:1778",
      "A:1779",
      "A:1780",
      "A:1781",
      "A:1782",
      "A:1783",
      "A:1784",
      "A:1785",
      "A:1786",
      "A:1787",
      "A:1788",
      "A:1789",
      "A:1790",
      "A:1791",
      "A:1792",
      "A:1793",
      "A:1794",
      "A:1795",
      "A:1796",
      "A:1797",
      "A:1798",
      "A:1799",
      "A:1800",
      "A:1801",
      "A:1802",
      "A:1803",
      "A:1804",
      "A:1805",
      "A:1806",
      "A:1807",
      "A:1808",
      "A:1809",
      "A:1810",
      "A:1811",
      "A:1812",
      "A:1813",
      "A:1814",
      "A:1815",
      "A:1816",
      "A:1817",
      "A:1818",
      "A:1819",
      "A:1820",
      "A:1821",
      "A:1822",
      "A:1823",
      "A:1824",
      "A:1826",
      "A:1827",
      "A:1828",
      "A:1829",
      "A:1830",
      "A:1831",
      "A:1832",
      "A:1833",
      "A:1834"
    ],
    "A:1826": [
      "A:1726",
      "A:1727",
      "A:1728",
      "A:1729",
      "A:1730",
      "A:1731",
      "A:1732",
      "A:1733",
      "A:1734",
      "A:1735",
      "A:1736",
      "A:1737",
      "A:1738",
      "A:1739",
      "A:1740",
      "A:1741",
      "A:1742",
      "A:1743",
      "A:1744",
      "A:1745",
      "A:1746",
      "A:1747",
      "A:1748",
      "A:1749",
      "A:1750",
      "A:1751",
      "A:1752",
      "A:1753",
      "A:1754",
      "A:1755",
      "A:1756",
      "A:1757",
      "A:1758",
      "A:1759",
      "A:1760",
      "A:1761",
      "A:1762",
      "A:1763",
      "A:1764",
      "A:1765",
      "A:1766",
      "A:1767",
      "A:1768",
      "A:1769",
      "A:1770",
      "A:1771",
      "A:1772",
      "A:1773",
      "A:1774",
      "A:1775",
      "A:1776",
      "A:1777",
      "A:1778",
      "A:1779",
      "A:1780",
      "A:1781",
      "A:1782",
      "A:1783",
      "A:1784",
      "A:1785",
      "A:1786",
      "A:1787",
      "A:1788",
      "A:1789",
      "A:1790",
      "A:1791",
      "A:1792",
      "A:1793",
      "A:1794",
      "A:1795",
      "A:1796",
      "A:1797",
      "A:1798",
      "A:1799",
      "A:1800",
      "A:1801",
      "A:1802",
      "A:1803",
      "A:1804",
      "A:1805",
      "A:1806",
      "A:1807",
      "A:1808",
      "A:1809",
      "A:1810",
      "A:1811",
      "A:1812",
      "A:1813",
      "A:1814",
      "A:1815",
      "A:1816",
      "A:1817",
      "A:1818",
      "A:1819",
      "A:1820",
      "A:1821",
      "A:1822",
      "A:1823",
      "A:1824",
      "A:1825",
      "A:1827",
      "A:1828",
      "A:1829",
      "A:1830",
      "A:1831",
      "A:1832",
      "A:1833",
      "A:1834"
    ],
    "A:1827": [
      "A:1726",
      "A:1727",
      "A:1728",
      "A:1729",
      "A:1730",
      "A:1731",
      "A:1732",
      "A:1733",
      "A:1734",
      "A:1735",
      "A:1736",
      "A:1737",
      "A:1738",
      "A:1739",
      "A:1740",
      "A:1741",
      "A:1742",
      "A:1743",
      "A:1744",
      "A:1745",
      "A:1746",
      "A:1747",
      "A:1748",
      "A:1749",
      "A:1750",
      "A:1751",
      "A:1752",
      "A:1753",
      "A:1754",
      "A:1755",
      "A:1756",
      "A:1757",
      "A:1758",
      "A:1759",
      "A:1760",
      "A:1761",
      "A:1762",
      "A:1763",
      "A:1764",
      "A:1765",
      "A:1766",
      "A:1767",
      "A:1768",
      "A:1769",
      "A:1770",
      "A:1771",
      "A:1772",
      "A:1773",
      "A:1774",
      "A:1775",
      "A:1776",
      "A:1777",
      "A:1778",
      "A:1779",
      "A:1780",
      "A:1781",
      "A:1782",
      "A:1783",
      "A:1784",
      "A:1785",
      "A:1786",
      "A:1787",
      "A:1788",
      "A:1789",
      "A:1790",
      "A:1791",
      "A:1792",
      "A:1793",
      "A:1794",
      "A:1795",
      "A:1796",
      "A:1797",
      "A:1798",
      "A:1799",
      "A:1800",
      "A:1801",
      "A:1802",
      "A:1803",
      "A:1804",
      "A:1805",
      "A:1806",
      "A:1807",
      "A:1808",
      "A:1809",
      "A:1810",
      "A:1811",
      "A:1812",
      "A:1813",
      "A:1814",
      "A:1815",
      "A:1816",
      "A:1817",
      "A:1818",
      "A:1819",
      "A:1820",
      "A:1821",
      "A:1822",
      "A:1823",
      "A:1824",
      "A:1825",
      "A:1826",
      "A:1828",
      "A:1829",
      "A:1830",
      "A:1831",
      "A:1832",
      "A:1833",
      "A:1834"
    ],
    "A:1828": [
      "A:1726",
      "A:1727",
      "A:1728",
      "A:1729",
      "A:1730",
      "A:1731",
      "A:1732",
      "A:1733",
      "A:1734",
      "A:1735",
      "A:1736",
      "A:1737",
      "A:1738",
      "A:1739",
      "A:1740",
      "A:1741",
      "A:1742",
      "A:1743",
      "A:1744",
      "A:1745",
      "A:1746",
      "A:1747",
      "A:1748",
      "A:1749",
      "A:1750",
      "A:1751",
      "A:1752",
      "A:1753",
      "A:1754",
      "A:1755",
      "A:1756",
      "A:1757",
      "A:1758",
      "A:1759",
      "A:1760",
      "A:1761",
      "A:1762",
      "A:1763",
      "A:1764",
      "A:1765",
      "A:1766",
      "A:1767",
      "A:1768",
      "A:1769",
      "A:1770",
      "A:1771",
      "A:1772",
      "A:1773",
      "A:1774",
      "A:1775",
      "A:1776",
      "A:1777",
      "A:1778",
      "A:1779",
      "A:1780",
      "A:1781",
      "A:1782",
      "A:1783",
      "A:1784",
      "A:1785",
      "A:1786",
      "A:1787",
      "A:1788",
      "A:1789",
      "A:1790",
      "A:1791",
      "A:1792",
      "A:1793",
      "A:1794",
      "A:1795",
      "A:1796",
      "A:1797",
      "A:1798",
      "A:1799",
      "A:1800",
      "A:1801",
      "A:1802",
      "A:1803",
      "A:1804",
      "A:1805",
      "A:1806",
      "A:1807",
      "A:1808",
      "A:1809",
      "A:1810",
      "A:1811",
      "A:1812",
      "A:1813",
      "A:1814",
      "A:1815",
      "A:1816",
      "A:1817",
      "A:1818",
      "A:1819",
      "A:1820",
      "A:1821",
      "A:1822",
      "A:1823",
      "A:1824",
      "A:1825",
      "A:1826",
      "A:1827",
      "A:1829",
      "A:1830",
      "A:1831",
      "A:1832",
      "A:1833",
      "A:1834"
    ],
    "A:1829": [
      "A:1726",
      "A:1727",
      "A:1728",
      "A:1729",
      "A:1730",
      "A:1731",
      "A:1732",
      "A:1733",
      "A:1734",
      "A:1735",
      "A:1736",
      "A:1737",
      "A:1738",
      "A:1739",
      "A:1740",
      "A:1741",
      "A:1742",
      "A:1743",
      "A:1744",
      "A:1745",
      "A:1746",
      "A:1747",
      "A:1748",
      "A:1749",
      "A:1750",
      "A:1751",
      "A:1752",
      "A:1753",
      "A:1754",
      "A:1755",
      "A:1756",
      "A:1757",
      "A:1758",
      "A:1759",
      "A:1760",
      "A:1761",
      "A:1762",
      "A:1763",
      "A:1764",
      "A:1765",
      "A:1766",
      "A:1767",
      "A:1768",
      "A:1769",
      "A:1770",
      "A:1771",
      "A:1772",
      "A:1773",
      "A:1774",
      "A:1775",
      "A:1776",
      "A:1777",
      "A:1778",
      "A:1779",
      "A:1780",
      "A:1781",
      "A:1782",
      "A:1783",
      "A:1784",
      "A:1785",
      "A:1786",
      "A:1787",
      "A:1788",
      "A:1789",
      "A:1790",
      "A:1791",
      "A:1792",
      "A:1793",
      "A:1794",
      "A:1795",
      "A:1796",
      "A:1797",
      "A:1798",
      "A:1799",
      "A:1800",
      "A:1801",
      "A:1802",
      "A:1803",
      "A:1804",
      "A:1805",
      "A:1806",
      "A:1807",
      "A:1808",
      "A:1809",
      "A:1810",
      "A:1811",
      "A:1812",
      "A:1813",
      "A:1814",
      "A:1815",
      "A:1816",
      "A:1817",
      "A:1818",
      "A:1819",
      "A:1820",
      "A:1821",
      "A:1822",
      "A:1823",
      "A:1824",
      "A:1825",
      "A:1826",
      "A:1827",
      "A:1828",
      "A:1830",
      "A:1831",
      "A:1832",
      "A:1833",
      "A:1834"
    ],
    "A:1830": [
      "A:1726",
      "A:1727",
      "A:1728",
      "A:1729",
      "A:1730",
      "A:1731",
      "A:1732",
      "A:1733",
      "A:1734",
      "A:1735",
      "A:1736",
      "A:1737",
      "A:1738",
      "A:1739",
      "A:1740",
      "A:1741",
      "A:1742",
      "A:1743",
      "A:1744",
      "A:1745",
      "A:1746",
      "A:1747",
      "A:1748",
      "A:1749",
      "A:1750",
      "A:1751",
      "A:1752",
      "A:1753",
      "A:1754",
      "A:1755",
      "A:1756",
      "A:1757",
      "A:1758",
      "A:1759",
      "A:1760",
      "A:1761",
      "A:1762",
      "A:1763",
      "A:1764",
      "A:1765",
      "A:1766",
      "A:1767",
      "A:1768",
      "A:1769",
      "A:1770",
      "A:1771",
      "A:1772",
      "A:1773",
      "A:1774",
      "A:1775",
      "A:1776",
      "A:1777",
      "A:1778",
      "A:1779",
      "A:1780",
      "A:1781",
      "A:1782",
      "A:1783",
      "A:1784",
      "A:1785",
      "A:1786",
      "A:1787",
      "A:1788",
      "A:1789",
      "A:1790",
      "A:1791",
      "A:1792",
      "A:1793",
      "A:1794",
      "A:1795",
      "A:1796",
      "A:1797",
      "A:1798",
      "A:1799",
      "A:1800",
      "A:1801",
      "A:1802",
      "A:1803",
      "A:1804",
      "A:1805",
      "A:1806",
      "A:1807",
      "A:1808",
      "A:1809",
      "A:1810",
      "A:1811",
      "A:1812",
      "A:1813",
      "A:1814",
      "A:1815",
      "A:1816",
      "A:1817",
      "A:1818",
      "A:1819",
      "A:1820",
      "A:1821",
      "A:1822",
      "A:1823",
      "A:1824",
      "A:1825",
      "A:1826",
      "A:1827",
      "A:1828",
      "A:1829",
      "A:1831",
      "A:1832",
      "A:1833",
      "A:1834"
    ],
    "A:1831": [
      "A:1726",
      "A:1727",
      "A:1728",
      "A:1729",
      "A:1730",
      "A:1731",
      "A:1732",
      "A:1733",
      "A:1734",
      "A:1735",
      "A:1736",
      "A:1737",
      "A:1738",
      "A:1739",
      "A:1740",
      "A:1741",
      "A:1742",
      "A:1743",
      "A:1744",
      "A:1745",
      "A:1746",
      "A:1747",
      "A:1748",
      "A:1749",
      "A:1750",
      "A:1751",
      "A:1752",
      "A:1753",
      "A:1754",
      "A:1755",
      "A:1756",
      "A:1757",
      "A:1758",
      "A:1759",
      "A:1760",
      "A:1761",
      "A:1762",
      "A:1763",
      "A:1764",
      "A:1765",
      "A:1766",
      "A:1767",
      "A:1768",
      "A:1769",
      "A:1770",
      "A:1771",
      "A:1772",
      "A:1773",
      "A:1774",
      "A:1775",
      "A:1776",
      "A:1777",
      "A:1778",
      "A:1779",
      "A:1780",
      "A:1781",
      "A:1782",
      "A:1783",
      "A:1784",
      "A:1785",
      "A:1786",
      "A:1787",
      "A:1788",
      "A:1789",
      "A:1790",
      "A:1791",
      "A:1792",
      "A:1793",
      "A:1794",
      "A:1795",
      "A:1796",
      "A:1797",
      "A:1798",
      "A:1799",
      "A:1800",
      "A:1801",
      "A:1802",
      "A:1803",
      "A:1804",
      "A:1805",
      "A:1806",
      "A:1807",
      "A:1808",
      "A:1809",
      "A:1810",
      "A:1811",
      "A:1812",
      "A:1813",
      "A:1814",
      "A:1815",
      "A:1816",
      "A:1817",
      "A:1818",
      "A:1819",
      "A:1820",
      "A:1821",
      "A:1822",
      "A:1823",
      "A:1824",
      "A:1825",
      "A:1826",
      "A:1827",
      "A:1828",
      "A:1829",
      "A:1830",
      "A:1832",
      "A:1833",
      "A:1834"
    ],
    "A:1832": [
      "A:1726",
      "A:1727",
      "A:1728",
      "A:1729",
      "A:1730",
      "A:1731",
      "A:1732",
      "A:1733",
      "A:1734",
      "A:1735",
      "A:1736",
      "A:1737",
      "A:1738",
      "A:1739",
      "A:1740",
      "A:1741",
      "A:1742",
      "A:1743",
      "A:1744",
      "A:1745",
      "A:1746",
      "A:1747",
      "A:1748",
      "A:1749",
      "A:1750",
      "A:1751",
      "A:1752",
      "A:1753",
      "A:1754",
      "A:1755",
      "A:1756",
      "A:1757",
      "A:1758",
      "A:1759",
      "A:1760",
      "A:1761",
      "A:1762",
      "A:1763",
      "A:1764",
      "A:1765",
      "A:1766",
      "A:1767",
      "A:1768",
      "A:1769",
      "A:1770",
      "A:1771",
      "A:1772",
      "A:1773",
      "A:1774",
      "A:1775",
      "A:1776",
      "A:1777",
      "A:1778",
      "A:1779",
      "A:1780",
      "A:1781",
      "A:1782",
      "A:1783",
      "A:1784",
      "A:1785",
      "A:1786",
      "A:1787",
      "A:1788",
      "A:1789",
      "A:1790",
      "A:1791",
      "A:1792",
      "A:1793",
      "A:1794",
      "A:1795",
      "A:1796",
      "A:1797",
      "A:1798",
      "A:1799",
      "A:1800",
      "A:1801",
      "A:1802",
      "A:1803",
      "A:1804",
      "A:1805",
      "A:1806",
      "A:1807",
      "A:1808",
      "A:1809",
      "A:1810",
      "A:1811",
      "A:1812",
      "A:1813",
      "A:1814",
      "A:1815",
      "A:1816",
      "A:1817",
      "A:1818",
      "A:1819",
      "A:1820",
      "A:1821",
      "A:1822",
      "A:1823",
      "A:1824",
      "A:1825",
      "A:1826",
      "A:1827",
      "A:1828",
      "A:1829",
      "A:1830",
      "A:1831",
      "A:1833",
      "A:1834"
    ],
    "A:1833": [
      "A:1726",
      "A:1727",
      "A:1728",
      "A:1729",
      "A:1730",
      "A:1731",
      "A:1732",
      "A:1733",
      "A:1734",
      "A:1735",
      "A:1736",
      "A:1737",
      "A:1738",
      "A:1739",
      "A:1740",
      "A:1741",
      "A:1742",
      "A:1743",
      "A:1744",
      "A:1745",
      "A:1746",
      "A:1747",
      "A:1748",
      "A:1749",
      "A:1750",
      "A:1751",
      "A:1752",
      "A:1753",
      "A:1754",
      "A:1755",
      "A:1756",
      "A:1757",
      "A:1758",
      "A:1759",
      "A:1760",
      "A:1761",
      "A:1762",
      "A:1763",
      "A:1764",
      "A:1765",
      "A:1766",
      "A:1767",
      "A:1768",
      "A:1769",
      "A:1770",
      "A:1771",
      "A:1772",
      "A:1773",
      "A:1774",
      "A:1775",
      "A:1776",
      "A:1777",
      "A:1778",
      "A:1779",
      "A:1780",
      "A:1781",
      "A:1782",
      "A:1783",
      "A:1784",
      "A:1785",
      "A:1786",
      "A:1787",
      "A:1788",
      "A:1789",
      "A:1790",
      "A:1791",
      "A:1792",
      "A:1793",
      "A:1794",
      "A:1795",
      "A:1796",
      "A:1797",
      "A:1798",
      "A:1799",
      "A:1800",
      "A:1801",
      "A:1802",
      "A:1803",
      "A:1804",
      "A:1805",
      "A:1806",
      "A:1807",
      "A:1808",
      "A:1809",
      "A:1810",
      "A:1811",
      "A:1812",
      "A:1813",
      "A:1814",
      "A:1815",
      "A:1816",
      "A:1817",
      "A:1818",
      "A:1819",
      "A:1820",
      "A:1821",
      "A:1822",
      "A:1823",
      "A:1824",
      "A:1825",
      "A:1826",
      "A:1827",
      "A:1828",
      "A:1829",
      "A:1830",
      "A:1831",
      "A:1832",
      "A:1834"
    ],
    "A:1834": [
      "A:1726",
      "A:1727",
      "A:1728",
      "A:1729",
      "A:1730",
      "A:1731",
      "A:1732",
      "A:1733",
      "A:1734",
      "A:1735",
      "A:1736",
      "A:1737",
      "A:1738",
      "A:1739",
      "A:1740",
      "A:1741",
      "A:1742",
      "A:1743",
      "A:1744",
      "A:1745",
      "A:1746",
      "A:1747",
      "A:1748",
      "A:1749",
      "A:1750",
      "A:1751",
      "A:1752",
      "A:1753",
      "A:1754",
      "A:1755",
      "A:1756",
      "A:1757",
      "A:1758",
      "A:1759",
      "A:1760",
      "A:1761",
      "A:1762",
      "A:1763",
      "A:1764",
      "A:1765",
      "A:1766",
      "A:1767",
      "A:1768",
      "A:1769",
      "A:1770",
      "A:1771",
      "A:1772",
      "A:1773",
      "A:1774",
      "A:1775",
      "A:1776",
      "A:1777",
      "A:1778",
      "A:1779",
      "A:1780",
      "A:1781",
      "A:1782",
      "A:1783",
      "A:1784",
      "A:1785",
      "A:1786",
      "A:1787",
      "A:1788",
      "A:1789",
      "A:1790",
      "A:1791",
      "A:1792",
      "A:1793",
      "A:1794",
      "A:1795",
      "A:1796",
      "A:1797",
      "A:1798",
      "A:1799",
      "A:1800",
      "A:1801",
      "A:1802",
      "A:1803",
      "A:1804",
      "A:1805",
      "A:1806",
      "A:1807",
      "A:1808",
      "A:1809",
      "A:1810",
      "A:1811",
      "A:1812",
      "A:1813",
      "A:1814",
      "A:1815",
      "A:1816",
      "A:1817",
      "A:1818",
      "A:1819",
      "A:1820",
      "A:1821",
      "A:1822",
      "A:1823",
      "A:1824",
      "A:1825",
      "A:1826",
      "A:1827",
      "A:1828",
      "A:1829",
      "A:1830",
      "A:1831",
      "A:1832",
      "A:1833"
    ]
  },
  "pair_contacts": {}
}
```
