## Supplementary material for "Localized Reactivity on Proteins as Riemannian Manifolds: A Quantum-Inspired Geometric Model for Deterministic, Metal-Aware Reactive-Site Prediction": code bundle: unbound_positive_residue_ids.json

```
{
  "unbound_positive_residue_ids": [
    "A:1729",
    "A:1730",
    "A:1732",
    "A:1733",
    "A:1736",
    "A:1737",
    "A:1740",
    "A:1741",
    "A:1744",
    "A:1755",
    "A:1756",
    "A:1757"
  ]
}
```
