## Supplementary material for "Localized Reactivity on Proteins as Riemannian Manifolds: A Quantum-Inspired Geometric Model for Deterministic, Metal-Aware Reactive-Site Prediction": code bundle: result_bound_labels_unbound_features.json

```
{
  "case": "DB55_BP57_R",
  "AUROC_mean": 0.8441406913144045,
  "AUROC_std": 0.07878942973620259,
  "fold_AUROCs": [
    0.8428571428571429,
    0.963235294117647,
    0.8282828282828282,
    0.7421875
  ],
  "AUPRC_mean": 0.4437003968253968,
  "AUPRC_std": 0.2025527581033821,
  "fold_AUPRCs": [
    0.14285714285714285,
    0.5,
    0.7083333333333333,
    0.4236111111111111
  ],
  "policyP_info": {
    "K_target": 5,
    "K_min": 2,
    "min_valid_folds": 2,
    "n_pos_groups": 7,
    "K_used": 5,
    "n_total_folds": 5,
    "n_valid_folds": 4,
    "n_skipped_train_single_class": 0,
    "n_skipped_test_single_class": 1,
    "reason": "OK"
  },
  "n_pos": 10,
  "n_neg": 170,
  "unbound_positive_residue_ids": [
    "A:66",
    "A:67",
    "A:68",
    "A:70",
    "A:71",
    "B:63",
    "B:64",
    "B:66",
    "B:67",
    "B:70"
  ],
  "unbound_positive_residue_ids_path": "/content/benchmark_workdir/DB55_BP57_R/unbound_positive_residue_ids.json",
  "bound_positive_residue_ids_used": [
    "C:66",
    "C:67",
    "C:68",
    "C:70",
    "C:71",
    "D:63",
    "D:64",
    "D:66",
    "D:67",
    "D:70"
  ],
  "bound_interface_report": {
    "cutoff_angstrom": 5.0,
    "coarse_margin_angstrom": 4.0,
    "scheme": "closest-heavy",
    "protein_only": true,
    "target_bound_chains": [
      "C",
      "D"
    ],
    "n_target_res": 180,
    "n_other_res": 105,
    "n_candidate_pairs": 32,
    "n_interface_target_res": 10,
    "backend_kdtree": "scipy.cKDTree",
    "auto_interface_labels": true
  },
  "mapping": {
    "n_bound_labels": 10,
    "n_mapped": 10,
    "n_dropped": 0,
    "mapped_examples": [
      {
        "bound": "C:66",
        "unbound": "A:66",
        "idx": 64
      },
      {
        "bound": "C:67",
        "unbound": "A:67",
        "idx": 65
      },
      {
        "bound": "C:68",
        "unbound": "A:68",
        "idx": 66
      },
      {
        "bound": "C:70",
        "unbound": "A:70",
        "idx": 68
      },
      {
        "bound": "C:71",
        "unbound": "A:71",
        "idx": 69
      },
      {
        "bound": "D:63",
        "unbound": "B:63",
        "idx": 151
      },
      {
        "bound": "D:64",
        "unbound": "B:64",
        "idx": 152
      },
      {
        "bound": "D:66",
        "unbound": "B:66",
        "idx": 154
      },
      {
        "bound": "D:67",
        "unbound": "B:67",
        "idx": 155
      },
      {
        "bound": "D:70",
        "unbound": "B:70",
        "idx": 158
      }
    ],
    "dropped_examples": []
  },
  "mapping_extra": {
    "bound_to_unbound_chain_map": {
      "C": "A",
      "D": "B"
    },
    "chain_assignment": {
      "forced_hints": [],
      "unmatched_bound_chains": [
        "P"
      ],
      "unmatched_unbound_chains": [],
      "ambiguity": [
        {
          "bound_chain": "P",
          "top": "A",
          "top_weight": 0.05555555555555555,
          "second": "B",
          "second_weight": 0.05555555555555555
        },
        {
          "bound_chain": "C",
          "top": "A",
          "top_weight": 1.0,
          "second": "B",
          "second_weight": 1.0
        },
        {
          "bound_chain": "D",
          "top": "A",
          "top_weight": 1.0,
          "second": "B",
          "second_weight": 1.0
        }
      ],
      "pair_details_top": {
        "P": [
          {
            "unbound": "A",
            "identity": 0.05555555555555555,
            "coverage": 1.0,
            "weight": 0.05555555555555555
          },
          {
            "unbound": "B",
            "identity": 0.05555555555555555,
            "coverage": 1.0,
            "weight": 0.05555555555555555
          }
        ],
        "C": [
          {
            "unbound": "A",
            "identity": 1.0,
            "coverage": 1.0,
            "weight": 1.0
          },
          {
            "unbound": "B",
            "identity": 1.0,
            "coverage": 1.0,
            "weight": 1.0
          }
        ],
        "D": [
          {
            "unbound": "A",
            "identity": 1.0,
            "coverage": 1.0,
            "weight": 1.0
          },
          {
            "unbound": "B",
            "identity": 1.0,
            "coverage": 1.0,
            "weight": 1.0
          }
        ]
      }
    },
    "dropped_chains_low_quality": [],
    "n_bound_chains_total": 3,
    "n_unbound_chains_total": 2
  },
  "symmetry": {
    "symmetry_groups": {
      "A": 0,
      "B": 0
    },
    "symmetry_policy": {
      "min_identity": 0.95,
      "min_coverage": 0.9
    },
    "collapse_only_within_symmetry_groups": true
  },
  "solvent": {
    "solvent_filter_applied": true,
    "source": "meta.json",
    "n_total": 180,
    "n_removed": 0,
    "n_unknown_resname": 0,
    "n_retained": 180,
    "solvent_codes": [
      "WAT",
      "HOH",
      "DOD",
      "TIP3"
    ]
  },
  "unbound_out_dir": "/content/benchmark_workdir/DB55_BP57_R/out_unbound",
  "unbound_structure": "/content/benchmark_workdir/_dataset_unpacked/BP57_r_u.pdb",
  "bound_structure": "/content/benchmark_workdir/_dataset_unpacked/BP57_bound_complex.pdb"
}
```
