## Supplementary material for "Localized Reactivity on Proteins as Riemannian Manifolds: A Quantum-Inspired Geometric Model for Deterministic, Metal-Aware Reactive-Site Prediction": code bundle: Ep_manifest.json

```
{
  "pdb": "CP57_l_u.pdb",
  "n_residues": 109,
  "residue_ids": [
    "A:1726",
    "A:1727",
    "A:1728",
    "A:1729",
    "A:1730",
    "A:1731",
    "A:1732",
    "A:1733",
    "A:1734",
    "A:1735",
    "A:1736",
    "A:1737",
    "A:1738",
    "A:1739",
    "A:1740",
    "A:1741",
    "A:1742",
    "A:1743",
    "A:1744",
    "A:1745",
    "A:1746",
    "A:1747",
    "A:1748",
    "A:1749",
    "A:1750",
    "A:1751",
    "A:1752",
    "A:1753",
    "A:1754",
    "A:1755",
    "A:1756",
    "A:1757",
    "A:1758",
    "A:1759",
    "A:1760",
    "A:1761",
    "A:1762",
    "A:1763",
    "A:1764",
    "A:1765",
    "A:1766",
    "A:1767",
    "A:1768",
    "A:1769",
    "A:1770",
    "A:1771",
    "A:1772",
    "A:1773",
    "A:1774",
    "A:1775",
    "A:1776",
    "A:1777",
    "A:1778",
    "A:1779",
    "A:1780",
    "A:1781",
    "A:1782",
    "A:1783",
    "A:1784",
    "A:1785",
    "A:1786",
    "A:1787",
    "A:1788",
    "A:1789",
    "A:1790",
    "A:1791",
    "A:1792",
    "A:1793",
    "A:1794",
    "A:1795",
    "A:1796",
    "A:1797",
    "A:1798",
    "A:1799",
    "A:1800",
    "A:1801",
    "A:1802",
    "A:1803",
    "A:1804",
    "A:1805",
    "A:1806",
    "A:1807",
    "A:1808",
    "A:1809",
    "A:1810",
    "A:1811",
    "A:1812",
    "A:1813",
    "A:1814",
    "A:1815",
    "A:1816",
    "A:1817",
    "A:1818",
    "A:1819",
    "A:1820",
    "A:1821",
    "A:1822",
    "A:1823",
    "A:1824",
    "A:1825",
    "A:1826",
    "A:1827",
    "A:1828",
    "A:1829",
    "A:1830",
    "A:1831",
    "A:1832",
    "A:1833",
    "A:1834"
  ],
  "E_theory_path": "Ep_theory.npy",
  "E_sim_path": "Ep_sim.npy",
  "feature_dim_theory": 9,
  "feature_dim_sim": 19,
  "features_theory": [
    "avg_charge",
    "dipole_norm",
    "curv_density",
    "external_field",
    "SASA",
    "emb_charge",
    "emb_hydrophobicity",
    "emb_size",
    "emb_aromaticity"
  ],
  "features_extra": [
    "N_in",
    "N_out",
    "R_shell",
    "r_mean",
    "r_var",
    "linearity",
    "planarity",
    "isotropy",
    "H_mean",
    "K_gauss"
  ],
  "params": {
    "radius_contact": 4.7,
    "padding": 2.0,
    "grid_step": 0.8,
    "R_env": 2.0,
    "sasa_alpha": 0.4,
    "xtb": {
      "method": "gfn2",
      "charges": true,
      "binary": "xtb"
    },
    "block_size": 1024,
    "device": "cuda",
    "gpu_density_mode_requested": "vector",
    "gpu_density_vector_max_elems": 200000000,
    "gpu_density_batch_max_elems": 50000000
  }
}
```
