## Supplementary material for "Localized Reactivity on Proteins as Riemannian Manifolds: A Quantum-Inspired Geometric Model for Deterministic, Metal-Aware Reactive-Site Prediction": code bundle: result_bound_labels_unbound_features.json

```
{
  "case": "DB55_CP57_L",
  "AUROC_mean": 0.8961111111111111,
  "AUROC_std": 0.07636312696906686,
  "fold_AUROCs": [
    0.9125,
    1.0,
    0.95,
    0.8125,
    0.8055555555555556
  ],
  "AUPRC_mean": 0.5791269841269842,
  "AUPRC_std": 0.2538682342729982,
  "fold_AUPRCs": [
    0.6666666666666666,
    1.0,
    0.5833333333333333,
    0.26785714285714285,
    0.37777777777777777
  ],
  "policyP_info": {
    "K_target": 5,
    "K_min": 2,
    "min_valid_folds": 2,
    "n_pos_groups": 11,
    "K_used": 5,
    "n_total_folds": 5,
    "n_valid_folds": 5,
    "n_skipped_train_single_class": 0,
    "n_skipped_test_single_class": 0,
    "reason": "OK"
  },
  "n_pos": 11,
  "n_neg": 98,
  "unbound_positive_residue_ids": [
    "A:1727",
    "A:1728",
    "A:1730",
    "A:1731",
    "A:1734",
    "A:1735",
    "A:1783",
    "A:1784",
    "A:1787",
    "A:1790",
    "A:1791"
  ],
  "unbound_positive_residue_ids_path": "/content/benchmark_workdir/DB55_CP57_L/unbound_positive_residue_ids.json",
  "bound_positive_residue_ids_used": [
    "P:12",
    "P:13",
    "P:5",
    "P:6",
    "P:61",
    "P:62",
    "P:65",
    "P:68",
    "P:69",
    "P:8",
    "P:9"
  ],
  "bound_interface_report": {
    "cutoff_angstrom": 5.0,
    "coarse_margin_angstrom": 4.0,
    "scheme": "closest-heavy",
    "protein_only": true,
    "target_bound_chains": [
      "P"
    ],
    "n_target_res": 105,
    "n_other_res": 180,
    "n_candidate_pairs": 35,
    "n_interface_target_res": 11,
    "backend_kdtree": "scipy.cKDTree",
    "auto_interface_labels": true
  },
  "mapping": {
    "n_bound_labels": 11,
    "n_mapped": 11,
    "n_dropped": 0,
    "mapped_examples": [
      {
        "bound": "P:12",
        "unbound": "A:1734",
        "idx": 8
      },
      {
        "bound": "P:13",
        "unbound": "A:1735",
        "idx": 9
      },
      {
        "bound": "P:5",
        "unbound": "A:1727",
        "idx": 1
      },
      {
        "bound": "P:6",
        "unbound": "A:1728",
        "idx": 2
      },
      {
        "bound": "P:61",
        "unbound": "A:1783",
        "idx": 57
      },
      {
        "bound": "P:62",
        "unbound": "A:1784",
        "idx": 58
      },
      {
        "bound": "P:65",
        "unbound": "A:1787",
        "idx": 61
      },
      {
        "bound": "P:68",
        "unbound": "A:1790",
        "idx": 64
      },
      {
        "bound": "P:69",
        "unbound": "A:1791",
        "idx": 65
      },
      {
        "bound": "P:8",
        "unbound": "A:1730",
        "idx": 4
      },
      {
        "bound": "P:9",
        "unbound": "A:1731",
        "idx": 5
      }
    ],
    "dropped_examples": []
  },
  "mapping_extra": {
    "bound_to_unbound_chain_map": {
      "P": "A"
    },
    "chain_assignment": {
      "forced_hints": [],
      "unmatched_bound_chains": [
        "I",
        "J"
      ],
      "unmatched_unbound_chains": [],
      "ambiguity": [],
      "pair_details_top": {
        "P": [
          {
            "unbound": "A",
            "identity": 0.9607843137254902,
            "coverage": 0.9714285714285714,
            "weight": 0.9333333333333333
          }
        ],
        "I": [
          {
            "unbound": "A",
            "identity": 0.06666666666666667,
            "coverage": 1.0,
            "weight": 0.06666666666666667
          }
        ],
        "J": [
          {
            "unbound": "A",
            "identity": 0.06666666666666667,
            "coverage": 1.0,
            "weight": 0.06666666666666667
          }
        ]
      }
    },
    "dropped_chains_low_quality": [],
    "n_bound_chains_total": 3,
    "n_unbound_chains_total": 1
  },
  "symmetry": {
    "symmetry_groups": {
      "A": 0
    },
    "symmetry_policy": {
      "min_identity": 0.95,
      "min_coverage": 0.9
    },
    "collapse_only_within_symmetry_groups": true
  },
  "solvent": {
    "solvent_filter_applied": true,
    "source": "meta.json",
    "n_total": 109,
    "n_removed": 0,
    "n_unknown_resname": 0,
    "n_retained": 109,
    "solvent_codes": [
      "WAT",
      "HOH",
      "DOD",
      "TIP3"
    ]
  },
  "unbound_out_dir": "/content/benchmark_workdir/DB55_CP57_L/out_unbound",
  "unbound_structure": "/content/benchmark_workdir/_dataset_unpacked/CP57_l_u.pdb",
  "bound_structure": "/content/benchmark_workdir/_dataset_unpacked/CP57_bound_complex.pdb"
}
```
