## Supplementary material for "Localized Reactivity on Proteins as Riemannian Manifolds: A Quantum-Inspired Geometric Model for Deterministic, Metal-Aware Reactive-Site Prediction": code bundle: unbound_positive_residue_ids.json

```
{
  "unbound_positive_residue_ids": [
    "A:1727",
    "A:1728",
    "A:1730",
    "A:1731",
    "A:1734",
    "A:1735",
    "A:1783",
    "A:1784",
    "A:1787",
    "A:1790",
    "A:1791"
  ]
}
```
