## Supplementary material for "Localized Reactivity on Proteins as Riemannian Manifolds: A Quantum-Inspired Geometric Model for Deterministic, Metal-Aware Reactive-Site Prediction": code bundle: suite_results.json (part 1 of 4)

```
{
  "run_environment": {
    "timestamp_local": "2025-12-29T10:18:16",
    "python_version": "3.12.12 (main, Oct 10 2025, 08:52:57) [GCC 11.4.0]",
    "python_executable": "/usr/bin/python3",
    "platform": "Linux-6.6.105+-x86_64-with-glibc2.35",
    "machine": "x86_64",
    "processor": "x86_64",
    "cpu_count": 2,
    "packages": {
      "numpy": "2.0.2",
      "scipy": "1.16.3",
      "scikit-learn": "1.6.1",
      "mdtraj": "1.11.0",
      "torch": "2.9.0+cu126",
      "biopython": "1.86",
      "psutil": "5.9.5"
    },
    "torch": {
      "torch_version": "2.9.0+cu126",
      "cuda_available": true,
      "cuda_version": "12.6",
      "cudnn_version": 91002,
      "gpu_count": 1,
      "gpu_name_0": "Tesla T4",
      "gpu_cc_0": "7.5",
      "gpu_total_mem_mb_0": 15095
    },
    "env_vars": {
      "PYTHONHASHSEED": "42"
    },
    "kdtree_backend": "scipy.cKDTree",
    "extra": {
      "workdir": "/content/benchmark_workdir"
    }
  },
  "summary": {
    "n_cases": 542,
    "n_cases_with_valid_AUROC": 541,
    "n_cases_with_valid_AUPRC": 541,
    "suite_AUROC_mean_over_cases": 0.8581129921004851,
    "suite_AUPRC_mean_over_cases": 0.5293135220265011
  },
  "results": [
    {
      "case": "DB55_1A2K_L",
      "AUROC_mean": 0.9605142642642643,
      "AUROC_std": 0.025251003469947516,
      "fold_AUROCs": [
        0.9324324324324325,
        0.9500000000000001,
        1.0,
        0.9791666666666667,
        0.9409722222222223
      ],
      "AUPRC_mean": 0.6996969696969696,
      "AUPRC_std": 0.22596764174275974,
      "fold_AUPRCs": [
        0.615909090909091,
        0.3333333333333333,
        1.0,
        0.8541666666666666,
        0.6950757575757576
      ],
      "policyP_info": {
        "K_target": 5,
        "K_min": 2,
        "min_valid_folds": 2,
        "n_pos_groups": 15,
        "K_used": 5,
        "n_total_folds": 5,
        "n_valid_folds": 5,
        "n_skipped_train_single_class": 0,
        "n_skipped_test_single_class": 0,
        "reason": "OK"
      },
      "n_pos": 15,
      "n_neg": 188,
      "unbound_positive_residue_ids": [
        "A:40",
        "A:41",
        "A:42",
        "A:43",
        "A:44",
        "A:67",
        "A:68",
        "A:69",
        "A:71",
        "A:72",
        "A:73",
        "A:74",
        "A:76",
        "A:77",
        "A:78"
      ],
      "unbound_positive_residue_ids_path": "/content/benchmark_workdir/DB55_1A2K_L/unbound_positive_residue_ids.json",
      "bound_positive_residue_ids_used": [
        "C:40",
        "C:41",
        "C:42",
        "C:43",
        "C:44",
        "C:67",
        "C:68",
        "C:69",
        "C:71",
        "C:72",
        "C:73",
        "C:74",
        "C:76",
        "C:77",
        "C:78"
      ],
      "bound_interface_report": {
        "cutoff_angstrom": 5.0,
        "coarse_margin_angstrom": 4.0,
        "scheme": "closest-heavy",
        "protein_only": true,
        "target_bound_chains": [
          "C"
        ],
        "n_target_res": 196,
        "n_other_res": 248,
        "n_candidate_pairs": 76,
        "n_interface_target_res": 15,
        "backend_kdtree": "scipy.cKDTree",
        "auto_interface_labels": true
      },
      "mapping": {
        "n_bound_labels": 15,
        "n_mapped": 15,
        "n_dropped": 0,
        "mapped_examples": [
          {
            "bound": "C:40",
            "unbound": "A:40",
            "idx": 34
          },
          {
            "bound": "C:41",
            "unbound": "A:41",
            "idx": 35
          },
          {
            "bound": "C:42",
            "unbound": "A:42",
            "idx": 36
          },
          {
            "bound": "C:43",
            "unbound": "A:43",
            "idx": 37
          },
          {
            "bound": "C:44",
            "unbound": "A:44",
            "idx": 38
          },
          {
            "bound": "C:67",
            "unbound": "A:67",
            "idx": 61
          },
          {
            "bound": "C:68",
            "unbound": "A:68",
            "idx": 62
          },
          {
            "bound": "C:69",
            "unbound": "A:69",
            "idx": 63
          },
          {
            "bound": "C:71",
            "unbound": "A:71",
            "idx": 65
          },
          {
            "bound": "C:72",
            "unbound": "A:72",
            "idx": 66
          },
          {
            "bound": "C:73",
            "unbound": "A:73",
            "idx": 67
          },
          {
            "bound": "C:74",
            "unbound": "A:74",
            "idx": 68
          },
          {
            "bound": "C:76",
            "unbound": "A:76",
            "idx": 70
          },
          {
            "bound": "C:77",
            "unbound": "A:77",
            "idx": 71
          },
          {
            "bound": "C:78",
            "unbound": "A:78",
            "idx": 72
          }
        ],
        "dropped_examples": []
      },
      "mapping_extra": {
        "bound_to_unbound_chain_map": {
          "C": "A"
        },
        "chain_assignment": {
          "forced_hints": [],
          "unmatched_bound_chains": [
            "A",
            "B"
          ],
          "unmatched_unbound_chains": [],
          "ambiguity": [],
          "pair_details_top": {
            "C": [
              {
                "unbound": "A",
                "identity": 0.9948979591836735,
                "coverage": 1.0,
                "weight": 0.9948979591836735
              }
            ],
            "A": [
              {
                "unbound": "A",
                "identity": 0.08064516129032258,
                "coverage": 1.0,
                "weight": 0.08064516129032258
              }
            ],
            "B": [
              {
                "unbound": "A",
                "identity": 0.08064516129032258,
                "coverage": 1.0,
                "weight": 0.08064516129032258
              }
            ]
          }
        },
        "dropped_chains_low_quality": [],
        "n_bound_chains_total": 3,
        "n_unbound_chains_total": 1
      },
      "symmetry": {
        "symmetry_groups": {
          "A": 0
        },
        "symmetry_policy": {
          "min_identity": 0.95,
          "min_coverage": 0.9
        },
        "collapse_only_within_symmetry_groups": true
      },
      "solvent": {
        "solvent_filter_applied": true,
        "source": "meta.json",
        "n_total": 203,
        "n_removed": 0,
        "n_unknown_resname": 0,
        "n_retained": 203,
        "solvent_codes": [
          "WAT",
          "HOH",
          "DOD",
          "TIP3"
        ]
      },
      "unbound_out_dir": "/content/benchmark_workdir/DB55_1A2K_L/out_unbound",
      "unbound_structure": "/content/benchmark_workdir/_dataset_unpacked/1A2K_l_u.pdb",
      "bound_structure": "/content/benchmark_workdir/_dataset_unpacked/1A2K_bound_complex.pdb"
    },
    {
      "case": "DB55_1A2K_R",
      "AUROC_mean": 0.879553432100842,
      "AUROC_std": 0.07964673426583868,
      "fold_AUROCs": [
        0.9895833333333334,
        0.9361702127659575,
        0.8361111111111111,
        0.7590909090909091,
        0.8768115942028986
      ],
      "AUPRC_mean": 0.5335794959009245,
      "AUPRC_std": 0.19621179722269091,
      "fold_AUPRCs": [
        0.8333333333333333,
        0.625,
        0.2387286324786325,
        0.4486132914704344,
        0.5222222222222221
      ],
      "policyP_info": {
        "K_target": 5,
        "K_min": 2,
        "min_valid_folds": 2,
        "n_pos_groups": 16,
        "K_used": 5,
        "n_total_folds": 5,
        "n_valid_folds": 5,
        "n_skipped_train_single_class": 0,
        "n_skipped_test_single_class": 0,
        "reason": "OK"
      },
      "n_pos": 16,
      "n_neg": 230,
      "unbound_positive_residue_ids": [
        "A:41",
        "A:42",
        "A:59",
        "A:60",
        "A:61",
        "A:91",
        "A:94",
        "A:95",
        "A:97",
        "A:121",
        "A:122",
        "A:123",
        "A:124",
        "A:125",
        "A:126",
        "B:69"
      ],
      "unbound_positive_residue_ids_path": "/content/benchmark_workdir/DB55_1A2K_R/unbound_positive_residue_ids.json",
      "bound_positive_residue_ids_used": [
        "A:69",
        "B:121",
        "B:122",
        "B:123",
        "B:124",
        "B:125",
        "B:126",
        "B:127",
        "B:41",
        "B:42",
        "B:59",
        "B:60",
        "B:61",
        "B:91",
        "B:94",
        "B:95",
        "B:97"
      ],
      "bound_interface_report": {
        "cutoff_angstrom": 5.0,
        "coarse_margin_angstrom": 4.0,
        "scheme": "closest-heavy",
        "protein_only": true,
        "target_bound_chains": [
          "A",
          "B"
        ],
        "n_target_res": 248,
        "n_other_res": 196,
        "n_candidate_pairs": 76,
        "n_interface_target_res": 17,
        "backend_kdtree": "scipy.cKDTree",
        "auto_interface_labels": true
      },
      "mapping": {
        "n_bound_labels": 17,
        "n_mapped": 16,
        "n_dropped": 1,
        "mapped_examples": [
          {
            "bound": "A:69",
            "unbound": "B:69",
            "idx": 190
          },
          {
            "bound": "B:121",
            "unbound": "A:121",
            "idx": 119
          },
          {
            "bound": "B:122",
            "unbound": "A:122",
            "idx": 120
          },
          {
            "bound": "B:123",
            "unbound": "A:123",
            "idx": 121
          },
          {
            "bound": "B:124",
            "unbound": "A:124",
            "idx": 122
          },
          {
            "bound": "B:125",
            "unbound": "A:125",
            "idx": 123
          },
          {
            "bound": "B:126",
            "unbound": "A:126",
            "idx": 124
          },
          {
            "bound": "B:41",
            "unbound": "A:41",
            "idx": 39
          },
          {
            "bound": "B:42",
            "unbound": "A:42",
            "idx": 40
          },
          {
            "bound": "B:59",
            "unbound": "A:59",
            "idx": 57
          },
          {
            "bound": "B:60",
            "unbound": "A:60",
            "idx": 58
          },
          {
            "bound": "B:61",
            "unbound": "A:61",
            "idx": 59
          },
          {
            "bound": "B:91",
            "unbound": "A:91",
            "idx": 89
          },
          {
            "bound": "B:94",
            "unbound": "A:94",
            "idx": 92
          },
          {
            "bound": "B:95",
            "unbound": "A:95",
            "idx": 93
          },
          {
            "bound": "B:97",
            "unbound": "A:97",
            "idx": 95
          }
        ],
        "dropped_examples": [
          {
            "bound": "B:127",
            "reason": "no_bound_to_unbound_map"
          }
        ]
      },
      "mapping_extra": {
        "bound_to_unbound_chain_map": {
          "A": "B",
          "B": "A"
        },
        "chain_assignment": {
          "forced_hints": [],
          "unmatched_bound_chains": [
            "C"
          ],
          "unmatched_unbound_chains": [],
          "ambiguity": [
            {
              "bound_chain": "C",
              "top": "B",
              "top_weight": 0.08264462809917356,
              "second": "A",
              "second_weight": 0.08
            },
            {
              "bound_chain": "A",
              "top": "B",
              "top_weight": 1.0,
              "second": "A",
              "second_weight": 0.9919354838709677
            },
            {
              "bound_chain": "B",
              "top": "B",
              "top_weight": 1.0,
              "second": "A",
              "second_weight": 0.9919354838709677
            }
          ],
          "pair_details_top": {
            "C": [
              {
                "unbound": "B",
                "identity": 0.08264462809917356,
                "coverage": 1.0,
                "weight": 0.08264462809917356
              },
              {
                "unbound": "A",
                "identity": 0.08,
                "coverage": 1.0,
                "weight": 0.08
              }
            ],
            "A": [
              {
                "unbound": "B",
                "identity": 1.0,
                "coverage": 1.0,
                "weight": 1.0
              },
              {
                "unbound": "A",
                "identity": 1.0,
                "coverage": 0.9919354838709677,
                "weight": 0.9919354838709677
              }
            ],
            "B": [
              {
                "unbound": "B",
                "identity": 1.0,
                "coverage": 1.0,
                "weight": 1.0
              },
              {
                "unbound": "A",
                "identity": 1.0,
                "coverage": 0.9919354838709677,
                "weight": 0.9919354838709677
              }
            ]
          }
        },
        "dropped_chains_low_quality": [],
        "n_bound_chains_total": 3,
        "n_unbound_chains_total": 2
      },
      "symmetry": {
        "symmetry_groups": {
          "A": 0,
          "B": 0
        },
        "symmetry_policy": {
          "min_identity": 0.95,
          "min_coverage": 0.9
        },
        "collapse_only_within_symmetry_groups": true
      },
      "solvent": {
        "solvent_filter_applied": true,
        "source": "meta.json",
        "n_total": 246,
        "n_removed": 0,
        "n_unknown_resname": 0,
        "n_retained": 246,
        "solvent_codes": [
          "WAT",
          "HOH",
          "DOD",
          "TIP3"
        ]
      },
      "unbound_out_dir": "/content/benchmark_workdir/DB55_1A2K_R/out_unbound",
      "unbound_structure": "/content/benchmark_workdir/_dataset_unpacked/1A2K_r_u.pdb",
      "bound_structure": "/content/benchmark_workdir/_dataset_unpacked/1A2K_bound_complex.pdb"
    },
    {
      "case": "DB55_1ACB_L",
      "AUROC_mean": 0.7992424242424241,
      "AUROC_std": 0.12086242169112436,
      "fold_AUROCs": [
        1.0,
        0.8125,
        0.7708333333333333,
        0.7916666666666666,
        0.6212121212121211
      ],
      "AUPRC_mean": 0.6178571428571428,
      "AUPRC_std": 0.21568327328844314,
      "fold_AUPRCs": [
        1.0,
        0.6428571428571428,
        0.625,
        0.41666666666666663,
        0.40476190476190477
      ],
      "policyP_info": {
        "K_target": 5,
        "K_min": 2,
        "min_valid_folds": 2,
        "n_pos_groups": 10,
        "K_used": 5,
        "n_total_folds": 5,
        "n_valid_folds": 5,
        "n_skipped_train_single_class": 0,
        "n_skipped_test_single_class": 0,
        "reason": "OK"
      },
      "n_pos": 10,
      "n_neg": 60,
      "unbound_positive_residue_ids": [
        " :41",
        " :42",
        " :43",
        " :44",
        " :45",
        " :46",
        " :47",
        " :48",
        " :49",
        " :55"
      ],
      "unbound_positive_residue_ids_path": "/content/benchmark_workdir/DB55_1ACB_L/unbound_positive_residue_ids.json",
      "bound_positive_residue_ids_used": [
        "I:41",
        "I:42",
        "I:43",
        "I:44",
        "I:45",
        "I:46",
        "I:47",
        "I:48",
        "I:49",
        "I:55"
      ],
      "bound_interface_report": {
        "cutoff_angstrom": 5.0,
        "coarse_margin_angstrom": 4.0,
        "scheme": "closest-heavy",
        "protein_only": true,
        "target_bound_chains": [
          "I"
        ],
        "n_target_res": 63,
        "n_other_res": 241,
        "n_candidate_pairs": 82,
        "n_interface_target_res": 10,
        "backend_kdtree": "scipy.cKDTree",
        "auto_interface_labels": true
      },
      "mapping": {
        "n_bound_labels": 10,
        "n_mapped": 10,
        "n_dropped": 0,
        "mapped_examples": [
          {
            "bound": "I:41",
            "unbound": " :41",
            "idx": 40
          },
          {
            "bound": "I:42",
            "unbound": " :42",
            "idx": 41
          },
          {
            "bound": "I:43",
            "unbound": " :43",
            "idx": 42
          },
          {
            "bound": "I:44",
            "unbound": " :44",
            "idx": 43
          },
          {
            "bound": "I:45",
            "unbound": " :45",
            "idx": 44
          },
          {
            "bound": "I:46",
            "unbound": " :46",
            "idx": 45
          },
          {
            "bound": "I:47",
            "unbound": " :47",
            "idx": 46
          },
          {
            "bound": "I:48",
            "unbound": " :48",
            "idx": 47
          },
          {
            "bound": "I:49",
            "unbound": " :49",
            "idx": 48
          },
          {
            "bound": "I:55",
            "unbound": " :55",
            "idx": 54
          }
        ],
        "dropped_examples": []
      },
      "mapping_extra": {
        "bound_to_unbound_chain_map": {
          "I": " "
        },
        "chain_assignment": {
          "forced_hints": [],
          "unmatched_bound_chains": [
            "E"
          ],
          "unmatched_unbound_chains": [],
          "ambiguity": [],
          "pair_details_top": {
            "I": [
              {
                "unbound": " ",
                "identity": 1.0,
                "coverage": 1.0,
                "weight": 1.0
              }
            ],
            "E": [
              {
                "unbound": " ",
                "identity": 0.11428571428571428,
                "coverage": 1.0,
                "weight": 0.11428571428571428
              }
            ]
          }
        },
        "dropped_chains_low_quality": [],
        "n_bound_chains_total": 2,
        "n_unbound_chains_total": 1
      },
      "symmetry": {
        "symmetry_groups": {
          " ": 0
        },
        "symmetry_policy": {
          "min_identity": 0.95,
          "min_coverage": 0.9
        },
        "collapse_only_within_symmetry_groups": true
      },
      "solvent": {
        "solvent_filter_applied": true,
        "source": "meta.json",
        "n_total": 70,
        "n_removed": 0,
        "n_unknown_resname": 0,
        "n_retained": 70,
        "solvent_codes": [
          "WAT",
          "HOH",
          "DOD",
          "TIP3"
        ]
      },
      "unbound_out_dir": "/content/benchmark_workdir/DB55_1ACB_L/out_unbound",
      "unbound_structure": "/content/benchmark_workdir/_dataset_unpacked/1ACB_l_u.pdb",
      "bound_structure": "/content/benchmark_workdir/_dataset_unpacked/1ACB_bound_complex.pdb"
    },
    {
      "case": "DB55_1ACB_R",
      "AUROC_mean": 0.9237878787878788,
      "AUROC_std": 0.057433236682685775,
      "fold_AUROCs": [
        0.9704545454545455,
        0.9249999999999999,
        0.8416666666666667,
        0.8818181818181818,
        1.0
      ],
      "AUPRC_mean": 0.6425194805194805,
      "AUPRC_std": 0.21644798552962866,
      "fold_AUPRCs": [
        0.7783333333333333,
        0.4880952380952381,
        0.415,
        0.5311688311688312,
        1.0
      ],
      "policyP_info": {
        "K_target": 5,
        "K_min": 2,
        "min_valid_folds": 2,
        "n_pos_groups": 21,
        "K_used": 5,
        "n_total_folds": 5,
        "n_valid_folds": 5,
        "n_skipped_train_single_class": 0,
        "n_skipped_test_single_class": 0,
        "reason": "OK"
      },
      "n_pos": 21,
      "n_neg": 224,
      "unbound_positive_residue_ids": [
        "B:39",
        "B:40",
        "B:41",
        "B:42",
        "B:57",
        "B:58",
        "B:99",
        "B:143",
        "B:172",
        "B:190",
        "B:191",
        "B:192",
        "B:193",
        "B:194",
        "B:195",
        "B:213",
        "B:214",
        "B:215",
        "B:216",
        "B:217",
        "B:218"
      ],
      "unbound_positive_residue_ids_path": "/content/benchmark_workdir/DB55_1ACB_R/unbound_positive_residue_ids.json",
      "bound_positive_residue_ids_used": [
        "E:143",
        "E:172",
        "E:190",
        "E:191",
        "E:192",
        "E:193",
        "E:194",
        "E:195",
        "E:213",
        "E:214",
        "E:215",
        "E:216",
        "E:217",
        "E:218",
        "E:39",
        "E:40",
        "E:41",
        "E:42",
        "E:57",
        "E:58",
        "E:99"
      ],
      "bound_interface_report": {
        "cutoff_angstrom": 5.0,
        "coarse_margin_angstrom": 4.0,
        "scheme": "closest-heavy",
        "protein_only": true,
        "target_bound_chains": [
          "E"
        ],
        "n_target_res": 241,
        "n_other_res": 63,
        "n_candidate_pairs": 82,
        "n_interface_target_res": 21,
        "backend_kdtree": "scipy.cKDTree",
        "auto_interface_labels": true
      },
      "mapping": {
        "n_bound_labels": 21,
        "n_mapped": 21,
        "n_dropped": 0,
        "mapped_examples": [
          {
            "bound": "E:143",
            "unbound": "B:143",
            "idx": 142
          },
          {
            "bound": "E:172",
            "unbound": "B:172",
            "idx": 171
          },
          {
            "bound": "E:190",
            "unbound": "B:190",
            "idx": 189
          },
          {
            "bound": "E:191",
            "unbound": "B:191",
            "idx": 190
          },
          {
            "bound": "E:192",
            "unbound": "B:192",
            "idx": 191
          },
          {
            "bound": "E:193",
            "unbound": "B:193",
            "idx": 192
          },
          {
            "bound": "E:194",
            "unbound": "B:194",
            "idx": 193
          },
          {
            "bound": "E:195",
            "unbound": "B:195",
            "idx": 194
          },
          {
            "bound": "E:213",
            "unbound": "B:213",
            "idx": 212
          },
          {
            "bound": "E:214",
            "unbound": "B:214",
            "idx": 213
          },
          {
            "bound": "E:215",
            "unbound": "B:215",
            "idx": 214
          },
          {
            "bound": "E:216",
            "unbound": "B:216",
            "idx": 215
          },
          {
            "bound": "E:217",
            "unbound": "B:217",
            "idx": 216
          },
          {
            "bound": "E:218",
            "unbound": "B:218",
            "idx": 217
          },
          {
            "bound": "E:39",
            "unbound": "B:39",
            "idx": 38
          },
          {
            "bound": "E:40",
            "unbound": "B:40",
            "idx": 39
          },
          {
            "bound": "E:41",
            "unbound": "B:41",
            "idx": 40
          },
          {
            "bound": "E:42",
            "unbound": "B:42",
            "idx": 41
          },
          {
            "bound": "E:57",
            "unbound": "B:57",
            "idx": 56
          },
          {
            "bound": "E:58",
            "unbound": "B:58",
            "idx": 57
          }
        ],
        "dropped_examples": []
      },
      "mapping_extra": {
        "bound_to_unbound_chain_map": {
          "E": "B"
        },
        "chain_assignment": {
          "forced_hints": [],
          "unmatched_bound_chains": [
            "I"
          ],
          "unmatched_unbound_chains": [],
          "ambiguity": [],
          "pair_details_top": {
            "I": [
              {
                "unbound": "B",
                "identity": 0.12698412698412698,
                "coverage": 1.0,
                "weight": 0.12698412698412698
              }
            ],
            "E": [
              {
                "unbound": "B",
                "identity": 1.0,
                "coverage": 1.0,
                "weight": 1.0
              }
            ]
          }
        },
        "dropped_chains_low_quality": [],
        "n_bound_chains_total": 2,
        "n_unbound_chains_total": 1
      },
      "symmetry": {
        "symmetry_groups": {
          "B": 0
        },
        "symmetry_policy": {
          "min_identity": 0.95,
          "min_coverage": 0.9
        },
        "collapse_only_within_symmetry_groups": true
      },
      "solvent": {
        "solvent_filter_applied": true,
        "source": "meta.json",
        "n_total": 245,
        "n_removed": 0,
        "n_unknown_resname": 0,
        "n_retained": 245,
        "solvent_codes": [
          "WAT",
          "HOH",
          "DOD",
          "TIP3"
        ]
      },
      "unbound_out_dir": "/content/benchmark_workdir/DB55_1ACB_R/out_unbound",
      "unbound_structure": "/content/benchmark_workdir/_dataset_unpacked/1ACB_r_u.pdb",
      "bound_structure": "/content/benchmark_workdir/_dataset_unpacked/1ACB_bound_complex.pdb"
    },
    {
      "case": "DB55_1AHW_L",
      "AUROC_mean": 0.7721380534670008,
      "AUROC_std": 0.09868186823103306,
      "fold_AUROCs": [
        0.6535087719298245,
        0.6622807017543859,
        0.888888888888889,
        0.8645833333333334,
        0.7914285714285715
      ],
      "AUPRC_mean": 0.41672113689292567,
      "AUPRC_std": 0.17286715410592066,
      "fold_AUPRCs": [
        0.24661246612466123,
        0.19131652661064424,
        0.65625,
        0.4866071428571428,
        0.5028195488721805
      ],
      "policyP_info": {
        "K_target": 5,
        "K_min": 2,
        "min_valid_folds": 2,
        "n_pos_groups": 19,
        "K_used": 5,
        "n_total_folds": 5,
        "n_valid_folds": 5,
        "n_skipped_train_single_class": 0,
        "n_skipped_test_single_class": 0,
        "reason": "OK"
      },
      "n_pos": 19,
      "n_neg": 183,
      "unbound_positive_residue_ids": [
        "A:152",
        "A:154",
        "A:156",
        "A:164",
        "A:165",
        "A:166",
        "A:167",
        "A:168",
        "A:169",
        "A:170",
        "A:192",
        "A:194",
        "A:197",
        "A:198",
        "A:199",
        "A:200",
        "A:201",
        "A:203",
        "A:204"
      ],
      "unbound_positive_residue_ids_path": "/content/benchmark_workdir/DB55_1AHW_L/unbound_positive_residue_ids.json",
      "bound_positive_residue_ids_used": [
        "C:152",
        "C:154",
        "C:156",
        "C:164",
        "C:165",
        "C:166",
        "C:167",
        "C:168",
        "C:169",
        "C:170",
        "C:192",
        "C:194",
        "C:197",
        "C:198",
        "C:199",
        "C:200",
        "C:201",
        "C:203",
        "C:204"
      ],
      "bound_interface_report": {
        "cutoff_angstrom": 5.0,
        "coarse_margin_angstrom": 4.0,
        "scheme": "closest-heavy",
        "protein_only": true,
        "target_bound_chains": [
          "C"
        ],
        "n_target_res": 200,
        "n_other_res": 428,
        "n_candidate_pairs": 64,
        "n_interface_target_res": 19,
        "backend_kdtree": "scipy.cKDTree",
        "auto_interface_labels": true
      },
      "mapping": {
        "n_bound_labels": 19,
        "n_mapped": 19,
        "n_dropped": 0,
        "mapped_examples": [
          {
            "bound": "C:152",
            "unbound": "A:152",
            "idx": 142
          },
          {
            "bound": "C:154",
            "unbound": "A:154",
            "idx": 144
          },
          {
            "bound": "C:156",
            "unbound": "A:156",
            "idx": 146
          },
          {
            "bound": "C:164",
            "unbound": "A:164",
            "idx": 154
          },
          {
            "bound": "C:165",
            "unbound": "A:165",
            "idx": 155
          },
          {
            "bound": "C:166",
            "unbound": "A:166",
            "idx": 156
          },
          {
            "bound": "C:167",
            "unbound": "A:167",
            "idx": 157
          },
          {
            "bound": "C:168",
            "unbound": "A:168",
            "idx": 158
          },
          {
            "bound": "C:169",
            "unbound": "A:169",
            "idx": 159
          },
          {
            "bound": "C:170",
            "unbound": "A:170",
            "idx": 160
          },
          {
            "bound": "C:192",
            "unbound": "A:192",
            "idx": 182
          },
          {
            "bound": "C:194",
            "unbound": "A:194",
            "idx": 184
          },
          {
            "bound": "C:197",
            "unbound": "A:197",
            "idx": 187
          },
          {
            "bound": "C:198",
            "unbound": "A:198",
            "idx": 188
          },
          {
            "bound": "C:199",
            "unbound": "A:199",
            "idx": 189
          },
          {
            "bound": "C:200",
            "unbound": "A:200",
            "idx": 190
          },
          {
            "bound": "C:201",
            "unbound": "A:201",
            "idx": 191
          },
          {
            "bound": "C:203",
            "unbound": "A:203",
            "idx": 193
          },
          {
            "bound": "C:204",
            "unbound": "A:204",
            "idx": 194
          }
        ],
        "dropped_examples": []
      },
      "mapping_extra": {
        "bound_to_unbound_chain_map": {
          "C": "A"
        },
        "chain_assignment": {
          "forced_hints": [],
          "unmatched_bound_chains": [
            "A",
            "B"
          ],
          "unmatched_unbound_chains": [],
          "ambiguity": [],
          "pair_details_top": {
            "C": [
              {
                "unbound": "A",
                "identity": 1.0,
                "coverage": 0.995,
                "weight": 0.995
              }
            ],
            "A": [
              {
                "unbound": "A",
                "identity": 0.09345794392523364,
                "coverage": 0.5297029702970297,
                "weight": 0.04950495049504951
              }
            ],
            "B": [
              {
                "unbound": "A",
                "identity": 0.0891089108910891,
                "coverage": 1.0,
                "weight": 0.0891089108910891
              }
            ]
          }
        },
        "dropped_chains_low_quality": [],
        "n_bound_chains_total": 3,
        "n_unbound_chains_total": 1
      },
      "symmetry": {
        "symmetry_groups": {
          "A": 0
        },
        "symmetry_policy": {
          "min_identity": 0.95,
          "min_coverage": 0.9
        },
        "collapse_only_within_symmetry_groups": true
      },
      "solvent": {
        "solvent_filter_applied": true,
        "source": "meta.json",
        "n_total": 202,
        "n_removed": 0,
        "n_unknown_resname": 0,
        "n_retained": 202,
        "solvent_codes": [
          "WAT",
          "HOH",
          "DOD",
          "TIP3"
        ]
      },
      "unbound_out_dir": "/content/benchmark_workdir/DB55_1AHW_L/out_unbound",
      "unbound_structure": "/content/benchmark_workdir/_dataset_unpacked/1AHW_l_u.pdb",
      "bound_structure": "/content/benchmark_workdir/_dataset_unpacked/1AHW_bound_complex.pdb"
    },
    {
      "case": "DB55_1AHW_R",
      "AUROC_mean": 0.8594430657500007,
      "AUROC_std": 0.0791783824572944,
      "fold_AUROCs": [
        0.7811244979919678,
        0.9434523809523809,
        0.8714859437751004,
        0.7560975609756097,
        0.945054945054945
      ],
      "AUPRC_mean": 0.3431106317617474,
      "AUPRC_std": 0.1999160558334298,
      "fold_AUPRCs": [
        0.10103785103785104,
        0.225,
        0.2617554858934169,
        0.4562091503267974,
        0.6715506715506716
      ],
      "policyP_info": {
        "K_target": 5,
        "K_min": 2,
        "min_valid_folds": 2,
        "n_pos_groups": 18,
        "K_used": 5,
        "n_total_folds": 5,
        "n_valid_folds": 5,
        "n_skipped_train_single_class": 0,
        "n_skipped_test_single_class": 0,
        "reason": "OK"
      },
      "n_pos": 18,
      "n_neg": 410,
      "unbound_positive_residue_ids": [
        "L:30",
        "L:32",
        "L:91",
        "L:92",
        "L:93",
        "L:94",
        "H:30",
        "H:31",
        "H:32",
        "H:54",
        "H:55",
        "H:57",
        "H:58",
        "H:59",
        "H:65",
        "H:100",
        "H:101",
        "H:102"
      ],
      "unbound_positive_residue_ids_path": "/content/benchmark_workdir/DB55_1AHW_R/unbound_positive_residue_ids.json",
      "bound_positive_residue_ids_used": [
        "A:30",
        "A:32",
        "A:91",
        "A:92",
        "A:93",
        "A:94",
        "B:100",
        "B:101",
        "B:102",
        "B:30",
        "B:31",
        "B:32",
        "B:54",
        "B:55",
        "B:57",
        "B:58",
        "B:59",
        "B:65"
      ],
      "bound_interface_report": {
        "cutoff_angstrom": 5.0,
        "coarse_margin_angstrom": 4.0,
        "scheme": "closest-heavy",
        "protein_only": true,
        "target_bound_chains": [
          "A",
          "B"
        ],
        "n_target_res": 428,
        "n_other_res": 200,
        "n_candidate_pairs": 64,
        "n_interface_target_res": 18,
        "backend_kdtree": "scipy.cKDTree",
        "auto_interface_labels": true
      },
      "mapping": {
        "n_bound_labels": 18,
        "n_mapped": 18,
        "n_dropped": 0,
        "mapped_examples": [
          {
            "bound": "A:30",
            "unbound": "L:30",
            "idx": 29
          },
          {
            "bound": "A:32",
            "unbound": "L:32",
            "idx": 31
          },
          {
            "bound": "A:91",
            "unbound": "L:91",
            "idx": 90
          },
          {
            "bound": "A:92",
            "unbound": "L:92",
            "idx": 91
          },
          {
            "bound": "A:93",
            "unbound": "L:93",
            "idx": 92
          },
          {
            "bound": "A:94",
            "unbound": "L:94",
            "idx": 93
          },
          {
            "bound": "B:100",
            "unbound": "H:100",
            "idx": 313
          },
          {
            "bound": "B:101",
            "unbound": "H:101",
            "idx": 314
          },
          {
            "bound": "B:102",
            "unbound": "H:102",
            "idx": 315
          },
          {
            "bound": "B:30",
            "unbound": "H:30",
            "idx": 243
          },
          {
            "bound": "B:31",
            "unbound": "H:31",
            "idx": 244
          },
          {
            "bound": "B:32",
            "unbound": "H:32",
            "idx": 245
          },
          {
            "bound": "B:54",
            "unbound": "H:54",
            "idx": 267
          },
          {
            "bound": "B:55",
            "unbound": "H:55",
            "idx": 268
          },
          {
            "bound": "B:57",
            "unbound": "H:57",
            "idx": 270
          },
          {
            "bound": "B:58",
            "unbound": "H:58",
            "idx": 271
          },
          {
            "bound": "B:59",
            "unbound": "H:59",
            "idx": 272
          },
          {
            "bound": "B:65",
            "unbound": "H:65",
            "idx": 278
          }
        ],
        "dropped_examples": []
      },
      "mapping_extra": {
        "bound_to_unbound_chain_map": {
          "A": "L",
          "B": "H"
        },
        "chain_assignment": {
          "forced_hints": [],
          "unmatched_bound_chains": [
            "C"
          ],
          "unmatched_unbound_chains": [],
          "ambiguity": [],
          "pair_details_top": {
            "C": [
              {
                "unbound": "H",
                "identity": 0.115,
                "coverage": 1.0,
                "weight": 0.115
              },
              {
                "unbound": "L",
                "identity": 0.09345794392523364,
                "coverage": 0.535,
                "weight": 0.05
              }
            ],
            "A": [
              {
                "unbound": "L",
                "identity": 1.0,
                "coverage": 1.0,
                "weight": 1.0
              },
              {
                "unbound": "H",
                "identity": 0.13106796116504854,
                "coverage": 0.9626168224299065,
                "weight": 0.1261682242990654
              }
            ],
            "B": [
              {
                "unbound": "H",
                "identity": 1.0,
                "coverage": 1.0,
                "weight": 1.0
              },
              {
                "unbound": "L",
                "identity": 0.13106796116504854,
                "coverage": 0.9626168224299065,
                "weight": 0.1261682242990654
              }
            ]
          }
        },
        "dropped_chains_low_quality": [],
        "n_bound_chains_total": 3,
        "n_unbound_chains_total": 2
      },
      "symmetry": {
        "symmetry_groups": {
          "L": 0,
          "H": 1
        },
        "symmetry_policy": {
          "min_identity": 0.95,
          "min_coverage": 0.9
        },
        "collapse_only_within_symmetry_groups": true
      },
      "solvent": {
        "solvent_filter_applied": true,
        "source": "meta.json",
        "n_total": 428,
        "n_removed": 0,
        "n_unknown_resname": 0,
        "n_retained": 428,
        "solvent_codes": [
          "WAT",
          "HOH",
          "DOD",
          "TIP3"
        ]
      },
      "unbound_out_dir": "/content/benchmark_workdir/DB55_1AHW_R/out_unbound",
      "unbound_structure": "/content/benchmark_workdir/_dataset_unpacked/1AHW_r_u.pdb",
      "bound_structure": "/content/benchmark_workdir/_dataset_unpacked/1AHW_bound_complex.pdb"
    },
    {
      "case": "DB55_1AK4_L",
      "AUROC_mean": 0.9705963257687396,
      "AUROC_std": 0.027685515134676857,
      "fold_AUROCs": [
        0.9655172413793103,
        1.0,
        1.0,
        0.925925925925926,
        0.9615384615384616
      ],
      "AUPRC_mean": 0.75,
      "AUPRC_std": 0.2472066162365221,
      "fold_AUPRCs": [
        0.5,
        1.0,
        1.0,
        0.41666666666666663,
        0.8333333333333333
      ],
      "policyP_info": {
        "K_target": 5,
        "K_min": 2,
        "min_valid_folds": 2,
        "n_pos_groups": 10,
        "K_used": 5,
        "n_total_folds": 5,
        "n_valid_folds": 5,
        "n_skipped_train_single_class": 0,
        "n_skipped_test_single_class": 0,
        "reason": "OK"
      },
      "n_pos": 10,
      "n_neg": 136,
      "unbound_positive_residue_ids": [
        "A:85",
        "A:86",
        "A:87",
        "A:88",
        "A:89",
        "A:90",
        "A:91",
        "A:92",
        "A:93",
        "A:95"
      ],
      "unbound_positive_residue_ids_path": "/content/benchmark_workdir/DB55_1AK4_L/unbound_positive_residue_ids.json",
      "bound_positive_residue_ids_used": [
        "D:485",
        "D:486",
        "D:487",
        "D:488",
        "D:489",
        "D:490",
        "D:491",
        "D:492",
        "D:493",
        "D:495"
      ],
      "bound_interface_report": {
        "cutoff_angstrom": 5.0,
        "coarse_margin_angstrom": 4.0,
        "scheme": "closest-heavy",
        "protein_only": true,
        "target_bound_chains": [
          "D"
        ],
        "n_target_res": 145,
        "n_other_res": 165,
        "n_candidate_pairs": 48,
        "n_interface_target_res": 10,
        "backend_kdtree": "scipy.cKDTree",
        "auto_interface_labels": true
      },
      "mapping": {
        "n_bound_labels": 10,
        "n_mapped": 10,
        "n_dropped": 0,
        "mapped_examples": [
          {
            "bound": "D:485",
            "unbound": "A:85",
            "idx": 84
          },
          {
            "bound": "D:486",
            "unbound": "A:86",
            "idx": 85
          },
          {
            "bound": "D:487",
            "unbound": "A:87",
            "idx": 86
          },
          {
            "bound": "D:488",
            "unbound": "A:88",
            "idx": 87
          },
          {
            "bound": "D:489",
            "unbound": "A:89",
            "idx": 88
          },
          {
            "bound": "D:490",
            "unbound": "A:90",
            "idx": 89
          },
          {
            "bound": "D:491",
            "unbound": "A:91",
            "idx": 90
          },
          {
            "bound": "D:492",
            "unbound": "A:92",
            "idx": 91
          },
          {
            "bound": "D:493",
            "unbound": "A:93",
            "idx": 92
          },
          {
            "bound": "D:495",
            "unbound": "A:95",
            "idx": 94
          }
        ],
        "dropped_examples": []
      },
      "mapping_extra": {
        "bound_to_unbound_chain_map": {
          "D": "A"
        },
        "chain_assignment": {
          "forced_hints": [],
          "unmatched_bound_chains": [
            "A"
          ],
          "unmatched_unbound_chains": [],
          "ambiguity": [],
          "pair_details_top": {
            "D": [
              {
                "unbound": "A",
                "identity": 1.0,
                "coverage": 1.0,
                "weight": 1.0
              }
            ],
            "A": [
              {
                "unbound": "A",
                "identity": 0.07746478873239436,
                "coverage": 0.9726027397260274,
                "weight": 0.07534246575342465
              }
            ]
          }
        },
        "dropped_chains_low_quality": [],
        "n_bound_chains_total": 2,
        "n_unbound_chains_total": 1
      },
      "symmetry": {
        "symmetry_groups": {
          "A": 0
        },
        "symmetry_policy": {
          "min_identity": 0.95,
          "min_coverage": 0.9
        },
        "collapse_only_within_symmetry_groups": true
      },
      "solvent": {
        "solvent_filter_applied": true,
        "source": "meta.json",
        "n_total": 146,
        "n_removed": 0,
        "n_unknown_resname": 0,
        "n_retained": 146,
        "solvent_codes": [
          "WAT",
          "HOH",
          "DOD",
          "TIP3"
        ]
      },
      "unbound_out_dir": "/content/benchmark_workdir/DB55_1AK4_L/out_unbound",
      "unbound_structure": "/content/benchmark_workdir/_dataset_unpacked/1AK4_l_u.pdb",
      "bound_structure": "/content/benchmark_workdir/_dataset_unpacked/1AK4_bound_complex.pdb"
    },
    {
      "case": "DB55_1AK4_R",
      "AUROC_mean": 0.8418534482758622,
      "AUROC_std": 0.08157601845273102,
      "fold_AUROCs": [
        0.85,
        0.8388888888888889,
        0.96875,
        0.8405172413793103,
        0.7111111111111111
      ],
      "AUPRC_mean": 0.4052150247413405,
      "AUPRC_std": 0.07216315801575113,
      "fold_AUPRCs": [
        0.3547008547008547,
        0.29444444444444445,
        0.5,
        0.44166666666666665,
        0.43526315789473685
      ],
      "policyP_info": {
        "K_target": 5,
        "K_min": 2,
        "min_valid_folds": 2,
        "n_pos_groups": 16,
        "K_used": 5,
        "n_total_folds": 5,
        "n_valid_folds": 5,
        "n_skipped_train_single_class": 0,
        "n_skipped_test_single_class": 0,
        "reason": "OK"
      },
      "n_pos": 16,
      "n_neg": 148,
      "unbound_positive_residue_ids": [
        " :55",
        " :57",
        " :60",
        " :61",
        " :63",
        " :71",
        " :72",
        " :73",
        " :101",
        " :102",
        " :103",
        " :111",
        " :113",
        " :122",
        " :126",
        " :149"
      ],
      "unbound_positive_residue_ids_path": "/content/benchmark_workdir/DB55_1AK4_R/unbound_positive_residue_ids.json",
      "bound_positive_residue_ids_used": [
        "A:101",
        "A:102",
        "A:103",
        "A:111",
        "A:113",
        "A:122",
        "A:126",
        "A:149",
        "A:55",
        "A:57",
        "A:60",
        "A:61",
        "A:63",
        "A:71",
        "A:72",
        "A:73"
      ],
      "bound_interface_report": {
        "cutoff_angstrom": 5.0,
        "coarse_margin_angstrom": 4.0,
        "scheme": "closest-heavy",
        "protein_only": true,
        "target_bound_chains": [
          "A"
        ],
        "n_target_res": 165,
        "n_other_res": 145,
        "n_candidate_pairs": 48,
        "n_interface_target_res": 16,
        "backend_kdtree": "scipy.cKDTree",
        "auto_interface_labels": true
      },
      "mapping": {
        "n_bound_labels": 16,
        "n_mapped": 16,
        "n_dropped": 0,
        "mapped_examples": [
          {
            "bound": "A:101",
            "unbound": " :101",
            "idx": 99
          },
          {
            "bound": "A:102",
            "unbound": " :102",
            "idx": 100
          },
          {
            "bound": "A:103",
            "unbound": " :103",
            "idx": 101
          },
          {
            "bound": "A:111",
            "unbound": " :111",
            "idx": 109
          },
          {
            "bound": "A:113",
            "unbound": " :113",
            "idx": 111
          },
          {
            "bound": "A:122",
            "unbound": " :122",
            "idx": 120
          },
          {
            "bound": "A:126",
            "unbound": " :126",
            "idx": 124
          },
          {
            "bound": "A:149",
            "unbound": " :149",
            "idx": 147
          },
          {
            "bound": "A:55",
            "unbound": " :55",
            "idx": 53
          },
          {
            "bound": "A:57",
            "unbound": " :57",
            "idx": 55
          },
          {
            "bound": "A:60",
            "unbound": " :60",
            "idx": 58
          },
          {
            "bound": "A:61",
            "unbound": " :61",
            "idx": 59
          },
          {
            "bound": "A:63",
            "unbound": " :63",
            "idx": 61
          },
          {
            "bound": "A:71",
            "unbound": " :71",
            "idx": 69
          },
          {
            "bound": "A:72",
            "unbound": " :72",
            "idx": 70
          },
          {
            "bound": "A:73",
            "unbound": " :73",
            "idx": 71
          }
        ],
        "dropped_examples": []
      },
      "mapping_extra": {
        "bound_to_unbound_chain_map": {
          "A": " "
        },
        "chain_assignment": {
          "forced_hints": [],
          "unmatched_bound_chains": [
            "D"
          ],
          "unmatched_unbound_chains": [],
          "ambiguity": [],
          "pair_details_top": {
            "D": [
              {
                "unbound": " ",
                "identity": 0.07857142857142857,
                "coverage": 0.9655172413793104,
                "weight": 0.07586206896551724
              }
            ],
            "A": [
              {
                "unbound": " ",
                "identity": 1.0,
                "coverage": 1.0,
                "weight": 1.0
              }
            ]
          }
        },
        "dropped_chains_low_quality": [],
        "n_bound_chains_total": 2,
        "n_unbound_chains_total": 1
      },
      "symmetry": {
        "symmetry_groups": {
          " ": 0
        },
        "symmetry_policy": {
          "min_identity": 0.95,
          "min_coverage": 0.9
        },
        "collapse_only_within_symmetry_groups": true
      },
      "solvent": {
        "solvent_filter_applied": true,
        "source": "meta.json",
        "n_total": 164,
        "n_removed": 0,
        "n_unknown_resname": 0,
        "n_retained": 164,
        "solvent_codes": [
          "WAT",
          "HOH",
          "DOD",
          "TIP3"
        ]
      },
      "unbound_out_dir": "/content/benchmark_workdir/DB55_1AK4_R/out_unbound",
      "unbound_structure": "/content/benchmark_workdir/_dataset_unpacked/1AK4_r_u.pdb",
      "bound_structure": "/content/benchmark_workdir/_dataset_unpacked/1AK4_bound_complex.pdb"
    },
    {
      "case": "DB55_1AKJ_L",
      "AUROC_mean": 0.8952945754377973,
      "AUROC_std": 0.06730860122088833,
      "fold_AUROCs": [
        0.924908424908425,
        0.9689922480620156,
        0.7926829268292683,
        0.9488636363636364,
        0.841025641025641
      ],
      "AUPRC_mean": 0.6180065511268518,
      "AUPRC_std": 0.1198991961036747,
      "fold_AUPRCs": [
        0.7284819190834229,
        0.5888888888888889,
        0.4027777777777778,
        0.6428571428571428,
        0.7270270270270269
      ],
      "policyP_info": {
        "K_target": 5,
        "K_min": 2,
        "min_valid_folds": 2,
        "n_pos_groups": 19,
        "K_used": 5,
        "n_total_folds": 5,
        "n_valid_folds": 5,
        "n_skipped_train_single_class": 0,
        "n_skipped_test_single_class": 0,
        "reason": "OK"
      },
      "n_pos": 22,
      "n_neg": 206,
      "unbound_positive_residue_ids": [
        "A:2",
        "A:4",
        "A:25",
        "A:26",
        "A:27",
        "A:28",
        "A:29",
        "A:30",
        "A:31",
        "A:97",
        "A:98",
        "A:99",
        "A:100",
        "A:101",
        "A:102",
        "B:31",
        "B:51",
        "B:53",
        "B:54",
        "B:55",
        "B:97",
        "B:99"
      ],
      "unbound_positive_residue_ids_path": "/content/benchmark_workdir/DB55_1AKJ_L/unbound_positive_residue_ids.json",
      "bound_positive_residue_ids_used": [
        "D:100",
        "D:101",
        "D:102",
        "D:2",
        "D:25",
        "D:26",
        "D:27",
        "D:28",
        "D:29",
        "D:30",
        "D:31",
        "D:4",
        "D:97",
        "D:98",
        "D:99",
        "E:31",
        "E:51",
        "E:53",
        "E:54",
        "E:55",
        "E:97",
        "E:99"
      ],
      "bound_interface_report": {
        "cutoff_angstrom": 5.0,
        "coarse_margin_angstrom": 4.0,
        "scheme": "closest-heavy",
        "protein_only": true,
        "target_bound_chains": [
          "D",
          "E"
        ],
        "n_target_res": 228,
        "n_other_res": 374,
        "n_candidate_pairs": 78,
        "n_interface_target_res": 22,
        "backend_kdtree": "scipy.cKDTree",
        "auto_interface_labels": true
      },
      "mapping": {
        "n_bound_labels": 22,
        "n_mapped": 22,
        "n_dropped": 0,
        "mapped_examples": [
          {
            "bound": "D:100",
            "unbound": "A:100",
            "idx": 99
          },
          {
            "bound": "D:101",
            "unbound": "A:101",
            "idx": 100
          },
          {
            "bound": "D:102",
            "unbound": "A:102",
            "idx": 101
          },
          {
            "bound": "D:2",
            "unbound": "A:2",
            "idx": 1
          },
          {
            "bound": "D:25",
            "unbound": "A:25",
            "idx": 24
          },
          {
            "bound": "D:26",
            "unbound": "A:26",
            "idx": 25
          },
          {
            "bound": "D:27",
            "unbound": "A:27",
            "idx": 26
          },
          {
            "bound": "D:28",
            "unbound": "A:28",
            "idx": 27
          },
          {
            "bound": "D:29",
            "unbound": "A:29",
            "idx": 28
          },
          {
            "bound": "D:30",
            "unbound": "A:30",
            "idx": 29
          },
          {
            "bound": "D:31",
            "unbound": "A:31",
            "idx": 30
          },
          {
            "bound": "D:4",
            "unbound": "A:4",
            "idx": 3
          },
          {
            "bound": "D:97",
            "unbound": "A:97",
            "idx": 96
          },
          {
            "bound": "D:98",
            "unbound": "A:98",
            "idx": 97
          },
          {
            "bound": "D:99",
            "unbound": "A:99",
            "idx": 98
          },
          {
            "bound": "E:31",
            "unbound": "B:31",
            "idx": 144
          },
          {
            "bound": "E:51",
            "unbound": "B:51",
            "idx": 164
          },
          {
            "bound": "E:53",
            "unbound": "B:53",
            "idx": 166
          },
          {
            "bound": "E:54",
            "unbound": "B:54",
            "idx": 167
          },
          {
            "bound": "E:55",
            "unbound": "B:55",
            "idx": 168
          }
        ],
        "dropped_examples": []
      },
      "mapping_extra": {
        "bound_to_unbound_chain_map": {
          "D": "A",
          "E": "B"
        },
        "chain_assignment": {
          "forced_hints": [],
          "unmatched_bound_chains": [
            "A",
            "B"
          ],
          "unmatched_unbound_chains": [],
          "ambiguity": [
            {
              "bound_chain": "D",
              "top": "A",
              "top_weight": 1.0,
              "second": "B",
              "second_weight": 1.0
            },
            {
              "bound_chain": "E",
              "top": "A",
              "top_weight": 1.0,
              "second": "B",
              "second_weight": 1.0
            },
            {
              "bound_chain": "A",
              "top": "A",
              "top_weight": 0.07894736842105263,
              "second": "B",
              "second_weight": 0.07894736842105263
            },
            {
              "bound_chain": "B",
              "top": "A",
              "top_weight": 0.061224489795918366,
              "second": "B",
              "second_weight": 0.061224489795918366
            }
          ],
          "pair_details_top": {
            "D": [
              {
                "unbound": "A",
                "identity": 1.0,
                "coverage": 1.0,
                "weight": 1.0
              },
              {
                "unbound": "B",
                "identity": 1.0,
                "coverage": 1.0,
                "weight": 1.0
              }
            ],
            "E": [
              {
                "unbound": "A",
                "identity": 1.0,
                "coverage": 1.0,
                "weight": 1.0
              },
              {
                "unbound": "B",
                "identity": 1.0,
                "coverage": 1.0,
                "weight": 1.0
              }
            ],
            "A": [
              {
                "unbound": "A",
                "identity": 0.07894736842105263,
                "coverage": 1.0,
                "weight": 0.07894736842105263
              },
              {
                "unbound": "B",
                "identity": 0.07894736842105263,
                "coverage": 1.0,
                "weight": 0.07894736842105263
              }
            ],
            "B": [
              {
                "unbound": "A",
                "identity": 0.09375,
                "coverage": 0.6530612244897959,
                "weight": 0.061224489795918366
              },
              {
                "unbound": "B",
                "identity": 0.09375,
                "coverage": 0.6530612244897959,
                "weight": 0.061224489795918366
              }
            ]
          }
        },
        "dropped_chains_low_quality": [],
        "n_bound_chains_total": 4,
        "n_unbound_chains_total": 2
      },
      "symmetry": {
        "symmetry_groups": {
          "A": 0,
          "B": 0
        },
        "symmetry_policy": {
          "min_identity": 0.95,
          "min_coverage": 0.9
        },
        "collapse_only_within_symmetry_groups": true
      },
      "solvent": {
        "solvent_filter_applied": true,
        "source": "meta.json",
        "n_total": 228,
        "n_removed": 0,
        "n_unknown_resname": 0,
        "n_retained": 228,
        "solvent_codes": [
          "WAT",
          "HOH",
          "DOD",
          "TIP3"
        ]
      },
      "unbound_out_dir": "/content/benchmark_workdir/DB55_1AKJ_L/out_unbound",
      "unbound_structure": "/content/benchmark_workdir/_dataset_unpacked/1AKJ_l_u.pdb",
      "bound_structure": "/content/benchmark_workdir/_dataset_unpacked/1AKJ_bound_complex.pdb"
    },
    {
      "case": "DB55_1AKJ_R",
      "AUROC_mean": 0.9572628822146477,
      "AUROC_std": 0.03525719570989379,
      "fold_AUROCs": [
        0.926056338028169,
        0.9863013698630138,
        0.9665492957746479,
        0.9074074074074073,
        1.0
      ],
      "AUPRC_mean": 0.6042647058823529,
      "AUPRC_std": 0.21395560107429995,
      "fold_AUPRCs": [
        0.37916666666666665,
        0.5833333333333333,
        0.6,
        0.4588235294117647,
        1.0
      ],
      "policyP_info": {
        "K_target": 5,
        "K_min": 2,
        "min_valid_folds": 2,
        "n_pos_groups": 17,
        "K_used": 5,
        "n_total_folds": 5,
        "n_valid_folds": 5,
        "n_skipped_train_single_class": 0,
        "n_skipped_test_single_class": 0,
        "reason": "OK"
      },
      "n_pos": 17,
      "n_neg": 358,
      "unbound_positive_residue_ids": [
        "D:122",
        "D:198",
        "D:222",
        "D:224",
        "D:225",
        "D:226",
        "D:227",
        "D:228",
        "D:229",
        "D:230",
        "D:231",
        "D:232",
        "D:233",
        "D:248",
        "D:250",
        "E:58",
        "E:59"
      ],
      "unbound_positive_residue_ids_path": "/content/benchmark_workdir/DB55_1AKJ_R/unbound_positive_residue_ids.json",
      "bound_positive_residue_ids_used": [
        "A:122",
        "A:198",
        "A:222",
        "A:224",
        "A:225",
        "A:226",
        "A:227",
        "A:228",
        "A:229",
        "A:230",
        "A:231",
        "A:232",
        "A:233",
        "A:248",
        "A:250",
        "B:58",
        "B:59"
      ],
      "bound_interface_report": {
        "cutoff_angstrom": 5.0,
        "coarse_margin_angstrom": 4.0,
        "scheme": "closest-heavy",
        "protein_only": true,
        "target_bound_chains": [
          "A",
          "B"
        ],
        "n_target_res": 374,
        "n_other_res": 228,
        "n_candidate_pairs": 78,
        "n_interface_target_res": 17,
        "backend_kdtree": "scipy.cKDTree",
        "auto_interface_labels": true
      },
      "mapping": {
        "n_bound_labels": 17,
        "n_mapped": 17,
        "n_dropped": 0,
        "mapped_examples": [
          {
            "bound": "A:122",
            "unbound": "D:122",
            "idx": 121
          },
          {
            "bound": "A:198",
            "unbound": "D:198",
            "idx": 197
          },
          {
            "bound": "A:222",
            "unbound": "D:222",
            "idx": 221
          },
          {
            "bound": "A:224",
            "unbound": "D:224",
            "idx": 223
          },
          {
            "bound": "A:225",
            "unbound": "D:225",
            "idx": 224
          },
          {
            "bound": "A:226",
            "unbound": "D:226",
            "idx": 225
          },
          {
            "bound": "A:227",
            "unbound": "D:227",
            "idx": 226
          },
          {
            "bound": "A:228",
            "unbound": "D:228",
            "idx": 227
          },
          {
            "bound": "A:229",
            "unbound": "D:229",
            "idx": 228
          },
          {
            "bound": "A:230",
            "unbound": "D:230",
            "idx": 229
          },
          {
            "bound": "A:231",
            "unbound": "D:231",
            "idx": 230
          },
          {
            "bound": "A:232",
            "unbound": "D:232",
            "idx": 231
          },
          {
            "bound": "A:233",
            "unbound": "D:233",
            "idx": 232
          },
          {
            "bound": "A:248",
            "unbound": "D:248",
            "idx": 247
          },
          {
            "bound": "A:250",
            "unbound": "D:250",
            "idx": 249
          },
          {
            "bound": "B:58",
            "unbound": "E:58",
            "idx": 333
          },
          {
            "bound": "B:59",
            "unbound": "E:59",
            "idx": 334
          }
        ],
        "dropped_examples": []
      },
      "mapping_extra": {
        "bound_to_unbound_chain_map": {
          "A": "D",
          "B": "E"
        },
        "chain_assignment": {
          "forced_hints": [],
          "unmatched_bound_chains": [
            "D",
            "E"
          ],
          "unmatched_unbound_chains": [],
          "ambiguity": [],
          "pair_details_top": {
            "D": [
              {
                "unbound": "D",
                "identity": 0.07894736842105263,
                "coverage": 1.0,
                "weight": 0.07894736842105263
              },
              {
                "unbound": "E",
                "identity": 0.09375,
                "coverage": 0.64,
                "weight": 0.06
              }
            ],
            "E": [
              {
                "unbound": "D",
                "identity": 0.07894736842105263,
                "coverage": 1.0,
                "weight": 0.07894736842105263
              },
              {
                "unbound": "E",
                "identity": 0.09375,
                "coverage": 0.64,
                "weight": 0.06
              }
            ],
            "A": [
              {
                "unbound": "D",
                "identity": 1.0,
                "coverage": 1.0,
                "weight": 1.0
              },
              {
                "unbound": "E",
                "identity": 0.12,
                "coverage": 1.0,
                "weight": 0.12
              }
            ],
            "B": [
              {
                "unbound": "E",
                "identity": 1.0,
                "coverage": 1.0,
                "weight": 1.0
              },
              {
                "unbound": "D",
                "identity": 0.12244897959183673,
                "coverage": 1.0,
                "weight": 0.12244897959183673
              }
            ]
          }
        },
        "dropped_chains_low_quality": [],
        "n_bound_chains_total": 4,
        "n_unbound_chains_total": 2
      },
      "symmetry": {
        "symmetry_groups": {
          "D": 0,
          "E": 1
        },
        "symmetry_policy": {
          "min_identity": 0.95,
          "min_coverage": 0.9
        },
        "collapse_only_within_symmetry_groups": true
      },
      "solvent": {
        "solvent_filter_applied": true,
        "source": "meta.json",
        "n_total": 375,
        "n_removed": 0,
        "n_unknown_resname": 0,
        "n_retained": 375,
        "solvent_codes": [
          "WAT",
          "HOH",
          "DOD",
          "TIP3"
        ]
      },
      "unbound_out_dir": "/content/benchmark_workdir/DB55_1AKJ_R/out_unbound",
      "unbound_structure": "/content/benchmark_workdir/_dataset_unpacked/1AKJ_r_u.pdb",
      "bound_structure": "/content/benchmark_workdir/_dataset_unpacked/1AKJ_bound_complex.pdb"
    },
    {
      "case": "DB55_1ATN_L",
      "AUROC_mean": 0.910799771599461,
      "AUROC_std": 0.04716040293894807,
      "fold_AUROCs": [
        0.9601449275362319,
        0.9126984126984127,
        0.90625,
        0.9489795918367347,
        0.825925925925926
      ],
      "AUPRC_mean": 0.6105064519980485,
      "AUPRC_std": 0.0856161104688539,
      "fold_AUPRCs": [
        0.675,
        0.6692949907235621,
        0.44358974358974357,
        0.6428571428571428,
        0.6217903828197946
      ],
      "policyP_info": {
        "K_target": 5,
        "K_min": 2,
        "min_valid_folds": 2,
        "n_pos_groups": 25,
        "K_used": 5,
        "n_total_folds": 5,
        "n_valid_folds": 5,
        "n_skipped_train_single_class": 0,
        "n_skipped_test_single_class": 0,
        "reason": "OK"
      },
      "n_pos": 25,
      "n_neg": 233,
      "unbound_positive_residue_ids": [
        " :13",
        " :14",
        " :43",
        " :44",
        " :45",
        " :46",
        " :48",
        " :49",
        " :52",
        " :53",
        " :56",
        " :60",
        " :61",
        " :63",
        " :64",
        " :65",
        " :66",
        " :67",
        " :68",
        " :69",
        " :94",
        " :95",
        " :96",
        " :114",
        " :115"
      ],
      "unbound_positive_residue_ids_path": "/content/benchmark_workdir/DB55_1ATN_L/unbound_positive_residue_ids.json",
      "bound_positive_residue_ids_used": [
        "D:114",
        "D:115",
        "D:13",
        "D:14",
        "D:43",
        "D:44",
        "D:45",
        "D:46",
        "D:48",
        "D:49",
        "D:52",
        "D:53",
        "D:56",
        "D:60",
        "D:61",
        "D:63",
        "D:64",
        "D:65",
        "D:66",
        "D:67",
        "D:68",
        "D:69",
        "D:94",
        "D:95",
        "D:96"
      ],
      "bound_interface_report": {
        "cutoff_angstrom": 5.0,
        "coarse_margin_angstrom": 4.0,
        "scheme": "closest-heavy",
        "protein_only": true,
        "target_bound_chains": [
          "D"
        ],
        "n_target_res": 258,
        "n_other_res": 372,
        "n_candidate_pairs": 92,
        "n_interface_target_res": 25,
        "backend_kdtree": "scipy.cKDTree",
        "auto_interface_labels": true
      },
      "mapping": {
        "n_bound_labels": 25,
        "n_mapped": 25,
        "n_dropped": 0,
        "mapped_examples": [
          {
            "bound": "D:114",
            "unbound": " :114",
            "idx": 111
          },
          {
            "bound": "D:115",
            "unbound": " :115",
            "idx": 112
          },
          {
            "bound": "D:13",
            "unbound": " :13",
            "idx": 12
          },
          {
            "bound": "D:14",
            "unbound": " :14",
            "idx": 13
          },
          {
            "bound": "D:43",
            "unbound": " :43",
            "idx": 42
          },
          {
            "bound": "D:44",
            "unbound": " :44",
            "idx": 43
          },
          {
            "bound": "D:45",
            "unbound": " :45",
            "idx": 44
          },
          {
            "bound": "D:46",
            "unbound": " :46",
            "idx": 45
          },
          {
            "bound": "D:48",
            "unbound": " :48",
            "idx": 47
          },
          {
            "bound": "D:49",
            "unbound": " :49",
            "idx": 48
          },
          {
            "bound": "D:52",
            "unbound": " :52",
            "idx": 51
          },
          {
            "bound": "D:53",
            "unbound": " :53",
            "idx": 52
          },
          {
            "bound": "D:56",
            "unbound": " :56",
            "idx": 55
          },
          {
            "bound": "D:60",
            "unbound": " :60",
            "idx": 59
          },
          {
            "bound": "D:61",
            "unbound": " :61",
            "idx": 60
          },
          {
            "bound": "D:63",
            "unbound": " :63",
            "idx": 62
          },
          {
            "bound": "D:64",
            "unbound": " :64",
            "idx": 63
          },
          {
            "bound": "D:65",
            "unbound": " :65",
            "idx": 64
          },
          {
            "bound": "D:66",
            "unbound": " :66",
            "idx": 65
          },
          {
            "bound": "D:67",
            "unbound": " :67",
            "idx": 66
          }
        ],
        "dropped_examples": []
      },
      "mapping_extra": {
        "bound_to_unbound_chain_map": {
          "D": " "
        },
        "chain_assignment": {
          "forced_hints": [],
          "unmatched_bound_chains": [
            "A"
          ],
          "unmatched_unbound_chains": [],
          "ambiguity": [],
          "pair_details_top": {
            "D": [
              {
                "unbound": " ",
                "identity": 1.0,
                "coverage": 1.0,
                "weight": 1.0
              }
            ],
            "A": [
              {
                "unbound": " ",
                "identity": 0.08264462809917356,
                "coverage": 0.937984496124031,
                "weight": 0.07751937984496124
              }
            ]
          }
        },
        "dropped_chains_low_quality": [],
        "n_bound_chains_total": 2,
        "n_unbound_chains_total": 1
      },
      "symmetry": {
        "symmetry_groups": {
          " ": 0
        },
        "symmetry_policy": {
          "min_identity": 0.95,
          "min_coverage": 0.9
        },
        "collapse_only_within_symmetry_groups": true
      },
      "solvent": {
        "solvent_filter_applied": true,
        "source": "meta.json",
        "n_total": 258,
        "n_removed": 0,
        "n_unknown_resname": 0,
        "n_retained": 258,
        "solvent_codes": [
          "WAT",
          "HOH",
          "DOD",
          "TIP3"
        ]
      },
      "unbound_out_dir": "/content/benchmark_workdir/DB55_1ATN_L/out_unbound",
      "unbound_structure": "/content/benchmark_workdir/_dataset_unpacked/1ATN_l_u.pdb",
      "bound_structure": "/content/benchmark_workdir/_dataset_unpacked/1ATN_bound_complex.pdb"
    },
    {
      "case": "DB55_1ATN_R",
      "AUROC_mean": 0.9725376332066474,
      "AUROC_std": 0.03103236295312284,
      "fold_AUROCs": [
        0.988425925925926,
        0.971830985915493,
        0.9131455399061033,
        0.9892857142857143,
        1.0
      ],
      "AUPRC_mean": 0.6477777777777778,
      "AUPRC_std": 0.22292008477822464,
      "fold_AUPRCs": [
        0.6388888888888888,
        0.5666666666666667,
        0.3125,
        0.7208333333333333,
        1.0
      ],
      "policyP_info": {
        "K_target": 5,
        "K_min": 2,
        "min_valid_folds": 2,
        "n_pos_groups": 17,
        "K_used": 5,
        "n_total_folds": 5,
        "n_valid_folds": 5,
        "n_skipped_train_single_class": 0,
        "n_skipped_test_single_class": 0,
        "reason": "OK"
      },
      "n_pos": 17,
      "n_neg": 355,
      "unbound_positive_residue_ids": [
        "B:439",
        "B:440",
        "B:441",
        "B:442",
        "B:443",
        "B:444",
        "B:445",
        "B:446",
        "B:459",
        "B:460",
        "B:461",
        "B:462",
        "B:463",
        "B:464",
        "B:602",
        "B:603",
        "B:604"
      ],
      "unbound_positive_residue_ids_path": "/content/benchmark_workdir/DB55_1ATN_R/unbound_positive_residue_ids.json",
      "bound_positive_residue_ids_used": [
        "A:202",
        "A:203",
        "A:204",
        "A:39",
        "A:40",
        "A:41",
        "A:42",
        "A:43",
        "A:44",
        "A:45",
        "A:46",
        "A:59",
        "A:60",
        "A:61",
        "A:62",
        "A:63",
        "A:64"
      ],
      "bound_interface_report": {
        "cutoff_angstrom": 5.0,
        "coarse_margin_angstrom": 4.0,
        "scheme": "closest-heavy",
        "protein_only": true,
        "target_bound_chains": [
          "A"
        ],
        "n_target_res": 372,
        "n_other_res": 258,
        "n_candidate_pairs": 92,
        "n_interface_target_res": 17,
        "backend_kdtree": "scipy.cKDTree",
        "auto_interface_labels": true
      },
      "mapping": {
        "n_bound_labels": 17,
        "n_mapped": 17,
        "n_dropped": 0,
        "mapped_examples": [
          {
            "bound": "A:202",
            "unbound": "B:602",
            "idx": 198
          },
          {
            "bound": "A:203",
            "unbound": "B:603",
            "idx": 199
          },
          {
            "bound": "A:204",
            "unbound": "B:604",
            "idx": 200
          },
          {
            "bound": "A:39",
            "unbound": "B:439",
            "idx": 35
          },
          {
            "bound": "A:40",
            "unbound": "B:440",
            "idx": 36
          },
          {
            "bound": "A:41",
            "unbound": "B:441",
            "idx": 37
          },
          {
            "bound": "A:42",
            "unbound": "B:442",
            "idx": 38
          },
          {
            "bound": "A:43",
            "unbound": "B:443",
            "idx": 39
          },
          {
            "bound": "A:44",
            "unbound": "B:444",
            "idx": 40
          },
          {
            "bound": "A:45",
            "unbound": "B:445",
            "idx": 41
          },
          {
            "bound": "A:46",
            "unbound": "B:446",
            "idx": 42
          },
          {
            "bound": "A:59",
            "unbound": "B:459",
            "idx": 55
          },
          {
            "bound": "A:60",
            "unbound": "B:460",
            "idx": 56
          },
          {
            "bound": "A:61",
            "unbound": "B:461",
            "idx": 57
          },
          {
            "bound": "A:62",
            "unbound": "B:462",
            "idx": 58
          },
          {
            "bound": "A:63",
            "unbound": "B:463",
            "idx": 59
          },
          {
            "bound": "A:64",
            "unbound": "B:464",
            "idx": 60
          }
        ],
        "dropped_examples": []
      },
      "mapping_extra": {
        "bound_to_unbound_chain_map": {
          "A": "B"
        },
        "chain_assignment": {
          "forced_hints": [],
          "unmatched_bound_chains": [
            "D"
          ],
          "unmatched_unbound_chains": [],
          "ambiguity": [],
          "pair_details_top": {
            "D": [
              {
                "unbound": "B",
                "identity": 0.08368200836820083,
                "coverage": 0.9263565891472868,
                "weight": 0.07751937984496124
              }
            ],
            "A": [
              {
                "unbound": "B",
                "identity": 1.0,
                "coverage": 0.9946091644204852,
                "weight": 0.9946091644204852
              }
            ]
          }
        },
        "dropped_chains_low_quality": [],
        "n_bound_chains_total": 2,
        "n_unbound_chains_total": 1
      },
      "symmetry": {
        "symmetry_groups": {
          "B": 0
        },
        "symmetry_policy": {
          "min_identity": 0.95,
          "min_coverage": 0.9
        },
        "collapse_only_within_symmetry_groups": true
      },
      "solvent": {
        "solvent_filter_applied": true,
        "source": "meta.json",
        "n_total": 372,
        "n_removed": 0,
        "n_unknown_resname": 0,
        "n_retained": 372,
        "solvent_codes": [
          "WAT",
          "HOH",
          "DOD",
          "TIP3"
        ]
      },
      "unbound_out_dir": "/content/benchmark_workdir/DB55_1ATN_R/out_unbound",
      "unbound_structure": "/content/benchmark_workdir/_dataset_unpacked/1ATN_r_u.pdb",
      "bound_structure": "/content/benchmark_workdir/_dataset_unpacked/1ATN_bound_complex.pdb"
    },
    {
      "case": "DB55_1AVX_L",
      "AUROC_mean": 0.8297916666666666,
      "AUROC_std": 0.09286760662960532,
      "fold_AUROCs": [
        0.796875,
        0.984375,
        0.6958333333333333,
        0.828125,
        0.84375
      ],
      "AUPRC_mean": 0.4007679738562091,
      "AUPRC_std": 0.2581660130421109,
      "fold_AUPRCs": [
        0.20833333333333331,
        0.8333333333333333,
        0.23300653594771242,
        0.5625,
        0.16666666666666666
      ],
      "policyP_info": {
        "K_target": 5,
        "K_min": 2,
        "min_valid_folds": 2,
        "n_pos_groups": 11,
        "K_used": 5,
        "n_total_folds": 5,
        "n_valid_folds": 5,
        "n_skipped_train_single_class": 0,
        "n_skipped_test_single_class": 0,
        "reason": "OK"
      },
      "n_pos": 11,
      "n_neg": 158,
      "unbound_positive_residue_ids": [
        "B:1",
        "B:13",
        "B:14",
        "B:60",
        "B:61",
        "B:62",
        "B:63",
        "B:64",
        "B:65",
        "B:66",
        "B:71"
      ],
      "unbound_positive_residue_ids_path": "/content/benchmark_workdir/DB55_1AVX_L/unbound_positive_residue_ids.json",
      "bound_positive_residue_ids_used": [
        "B:501",
        "B:513",
        "B:514",
        "B:560",
        "B:561",
        "B:562",
        "B:563",
        "B:564",
        "B:565",
        "B:566",
        "B:571"
      ],
      "bound_interface_report": {
        "cutoff_angstrom": 5.0,
        "coarse_margin_angstrom": 4.0,
        "scheme": "closest-heavy",
        "protein_only": true,
        "target_bound_chains": [
          "B"
        ],
        "n_target_res": 172,
        "n_other_res": 223,
        "n_candidate_pairs": 77,
        "n_interface_target_res": 11,
        "backend_kdtree": "scipy.cKDTree",
        "auto_interface_labels": true
      },
      "mapping": {
        "n_bound_labels": 11,
        "n_mapped": 11,
        "n_dropped": 0,
        "mapped_examples": [
          {
            "bound": "B:501",
            "unbound": "B:1",
            "idx": 0
          },
          {
            "bound": "B:513",
            "unbound": "B:13",
            "idx": 12
          },
          {
            "bound": "B:514",
            "unbound": "B:14",
            "idx": 13
          },
          {
            "bound": "B:560",
            "unbound": "B:60",
            "idx": 59
          },
          {
            "bound": "B:561",
            "unbound": "B:61",
            "idx": 60
          },
          {
            "bound": "B:562",
            "unbound": "B:62",
            "idx": 61
          },
          {
            "bound": "B:563",
            "unbound": "B:63",
            "idx": 62
          },
          {
            "bound": "B:564",
            "unbound": "B:64",
            "idx": 63
          },
          {
            "bound": "B:565",
            "unbound": "B:65",
            "idx": 64
          },
          {
            "bound": "B:566",
            "unbound": "B:66",
            "idx": 65
          },
          {
            "bound": "B:571",
            "unbound": "B:71",
            "idx": 70
          }
        ],
        "dropped_examples": []
      },
      "mapping_extra": {
        "bound_to_unbound_chain_map": {
          "B": "B"
        },
        "chain_assignment": {
          "forced_hints": [],
          "unmatched_bound_chains": [
            "A"
          ],
          "unmatched_unbound_chains": [],
          "ambiguity": [],
          "pair_details_top": {
            "B": [
              {
                "unbound": "B",
                "identity": 1.0,
                "coverage": 0.9940828402366864,
                "weight": 0.9940828402366864
              }
            ],
            "A": [
              {
                "unbound": "B",
                "identity": 0.07692307692307693,
                "coverage": 1.0,
                "weight": 0.07692307692307693
              }
            ]
          }
        },
        "dropped_chains_low_quality": [],
        "n_bound_chains_total": 2,
        "n_unbound_chains_total": 1
      },
      "symmetry": {
        "symmetry_groups": {
          "B": 0
        },
        "symmetry_policy": {
          "min_identity": 0.95,
          "min_coverage": 0.9
        },
        "collapse_only_within_symmetry_groups": true
      },
      "solvent": {
        "solvent_filter_applied": true,
        "source": "meta.json",
        "n_total": 169,
        "n_removed": 0,
        "n_unknown_resname": 0,
        "n_retained": 169,
        "solvent_codes": [
          "WAT",
          "HOH",
          "DOD",
          "TIP3"
        ]
      },
      "unbound_out_dir": "/content/benchmark_workdir/DB55_1AVX_L/out_unbound",
      "unbound_structure": "/content/benchmark_workdir/_dataset_unpacked/1AVX_l_u.pdb",
      "bound_structure": "/content/benchmark_workdir/_dataset_unpacked/1AVX_bound_complex.pdb"
    },
    {
      "case": "DB55_1AVX_R",
      "AUROC_mean": 0.892403846153846,
      "AUROC_std": 0.09114539341962023,
      "fold_AUROCs": [
        0.98125,
        0.8717948717948718,
        0.7256410256410257,
        0.925,
        0.9583333333333334
      ],
      "AUPRC_mean": 0.6171095571095571,
      "AUPRC_std": 0.19544881548348952,
      "fold_AUPRCs": [
        0.8928571428571428,
        0.7246031746031745,
        0.34030969030969027,
        0.46111111111111114,
        0.6666666666666666
      ],
      "policyP_info": {
        "K_target": 5,
        "K_min": 2,
        "min_valid_folds": 2,
        "n_pos_groups": 20,
        "K_used": 5,
        "n_total_folds": 5,
        "n_valid_folds": 5,
        "n_skipped_train_single_class": 0,
        "n_skipped_test_single_class": 0,
        "reason": "OK"
      },
      "n_pos": 20,
      "n_neg": 200,
      "unbound_positive_residue_ids": [
        "A:40",
        "A:41",
        "A:42",
        "A:57",
        "A:58",
        "A:60",
        "A:99",
        "A:149",
        "A:190",
        "A:191",
        "A:192",
        "A:193",
        "A:194",
        "A:195",
        "A:213",
        "A:214",
        "A:215",
        "A:216",
        "A:217",
        "A:219"
      ],
      "unbound_positive_residue_ids_path": "/content/benchmark_workdir/DB55_1AVX_R/unbound_positive_residue_ids.json",
      "bound_positive_residue_ids_used": [
        "A:149",
        "A:190",
        "A:191",
        "A:192",
        "A:193",
        "A:194",
        "A:195",
        "A:213",
        "A:214",
        "A:215",
        "A:216",
        "A:217",
        "A:219",
        "A:40",
        "A:41",
        "A:42",
        "A:57",
        "A:58",
        "A:60",
        "A:99"
      ],
      "bound_interface_report": {
        "cutoff_angstrom": 5.0,
        "coarse_margin_angstrom": 4.0,
        "scheme": "closest-heavy",
        "protein_only": true,
        "target_bound_chains": [
          "A"
        ],
        "n_target_res": 223,
        "n_other_res": 172,
        "n_candidate_pairs": 77,
        "n_interface_target_res": 20,
        "backend_kdtree": "scipy.cKDTree",
        "auto_interface_labels": true
      },
      "mapping": {
        "n_bound_labels": 20,
        "n_mapped": 20,
        "n_dropped": 0,
        "mapped_examples": [
          {
            "bound": "A:149",
            "unbound": "A:149",
            "idx": 128
          },
          {
            "bound": "A:190",
            "unbound": "A:190",
            "idx": 169
          },
          {
            "bound": "A:191",
            "unbound": "A:191",
            "idx": 170
          },
          {
            "bound": "A:192",
            "unbound": "A:192",
            "idx": 171
          },
          {
            "bound": "A:193",
            "unbound": "A:193",
            "idx": 172
          },
          {
            "bound": "A:194",
            "unbound": "A:194",
            "idx": 173
          },
          {
            "bound": "A:195",
            "unbound": "A:195",
            "idx": 174
          },
          {
            "bound": "A:213",
            "unbound": "A:213",
            "idx": 188
          },
          {
            "bound": "A:214",
            "unbound": "A:214",
            "idx": 189
          },
          {
            "bound": "A:215",
            "unbound": "A:215",
            "idx": 190
          },
          {
            "bound": "A:216",
            "unbound": "A:216",
            "idx": 191
          },
          {
            "bound": "A:217",
            "unbound": "A:217",
            "idx": 192
          },
          {
            "bound": "A:219",
            "unbound": "A:219",
            "idx": 193
          },
          {
            "bound": "A:40",
            "unbound": "A:40",
            "idx": 22
          },
          {
            "bound": "A:41",
            "unbound": "A:41",
            "idx": 23
          },
          {
            "bound": "A:42",
            "unbound": "A:42",
            "idx": 24
          },
          {
            "bound": "A:57",
            "unbound": "A:57",
            "idx": 39
          },
          {
            "bound": "A:58",
            "unbound": "A:58",
            "idx": 40
          },
          {
            "bound": "A:60",
            "unbound": "A:60",
            "idx": 42
          },
          {
            "bound": "A:99",
            "unbound": "A:99",
            "idx": 80
          }
        ],
        "dropped_examples": []
      },
      "mapping_extra": {
        "bound_to_unbound_chain_map": {
          "A": "A"
        },
        "chain_assignment": {
          "forced_hints": [],
          "unmatched_bound_chains": [
            "B"
          ],
          "unmatched_unbound_chains": [],
          "ambiguity": [],
          "pair_details_top": {
            "B": [
              {
                "unbound": "A",
                "identity": 0.06395348837209303,
                "coverage": 1.0,
                "weight": 0.06395348837209303
              }
            ],
            "A": [
              {
                "unbound": "A",
                "identity": 0.9910313901345291,
                "coverage": 1.0,
                "weight": 0.9910313901345291
              }
            ]
          }
        },
        "dropped_chains_low_quality": [],
        "n_bound_chains_total": 2,
        "n_unbound_chains_total": 1
      },
      "symmetry": {
        "symmetry_groups": {
          "A": 0
        },
        "symmetry_policy": {
          "min_identity": 0.95,
          "min_coverage": 0.9
        },
        "collapse_only_within_symmetry_groups": true
      },
      "solvent": {
        "solvent_filter_applied": true,
        "source": "meta.json",
        "n_total": 220,
        "n_removed": 0,
        "n_unknown_resname": 0,
        "n_retained": 220,
        "solvent_codes": [
          "WAT",
          "HOH",
          "DOD",
          "TIP3"
        ]
      },
      "unbound_out_dir": "/content/benchmark_workdir/DB55_1AVX_R/out_unbound",
      "unbound_structure": "/content/benchmark_workdir/_dataset_unpacked/1AVX_r_u.pdb",
      "bound_structure": "/content/benchmark_workdir/_dataset_unpacked/1AVX_bound_complex.pdb"
    },
    {
      "case": "DB55_1AY7_L",
      "AUROC_mean": 0.67265625,
      "AUROC_std": 0.10402112952304078,
      "fold_AUROCs": [
        0.640625,
        0.7555555555555555,
        0.7777777777777777,
        0.5166666666666666
      ],
      "AUPRC_mean": 0.5158963585434173,
      "AUPRC_std": 0.19594847383991398,
      "fold_AUPRCs": [
        0.2,
        0.7380952380952381,
        0.5666666666666667,
        0.5588235294117647
      ],
      "policyP_info": {
        "K_target": 5,
        "K_min": 2,
        "min_valid_folds": 2,
        "n_pos_groups": 10,
        "K_used": 5,
        "n_total_folds": 5,
        "n_valid_folds": 4,
        "n_skipped_train_single_class": 0,
        "n_skipped_test_single_class": 1,
        "reason": "OK"
      },
      "n_pos": 10,
      "n_neg": 79,
      "unbound_positive_residue_ids": [
        "B:29",
        "B:30",
        "B:31",
        "B:33",
        "B:34",
        "B:35",
        "B:36",
        "B:39",
        "B:42",
        "B:43"
      ],
      "unbound_positive_residue_ids_path": "/content/benchmark_workdir/DB55_1AY7_L/unbound_positive_residue_ids.json",
      "bound_positive_residue_ids_used": [
        "B:29",
        "B:30",
        "B:31",
        "B:33",
        "B:34",
        "B:35",
        "B:36",
        "B:39",
        "B:42",
        "B:43"
      ],
      "bound_interface_report": {
        "cutoff_angstrom": 5.0,
        "coarse_margin_angstrom": 4.0,
        "scheme": "closest-heavy",
        "protein_only": true,
        "target_bound_chains": [
          "B"
        ],
        "n_target_res": 89,
        "n_other_res": 96,
        "n_candidate_pairs": 43,
        "n_interface_target_res": 10,
        "backend_kdtree": "scipy.cKDTree",
        "auto_interface_labels": true
      },
      "mapping": {
        "n_bound_labels": 10,
        "n_mapped": 10,
        "n_dropped": 0,
        "mapped_examples": [
          {
            "bound": "B:29",
            "unbound": "B:29",
            "idx": 28
          },
          {
            "bound": "B:30",
            "unbound": "B:30",
            "idx": 29
          },
          {
            "bound": "B:31",
            "unbound": "B:31",
            "idx": 30
          },
          {
            "bound": "B:33",
            "unbound": "B:33",
            "idx": 32
          },
          {
            "bound": "B:34",
            "unbound": "B:34",
            "idx": 33
          },
          {
            "bound": "B:35",
            "unbound": "B:35",
            "idx": 34
          },
          {
            "bound": "B:36",
            "unbound": "B:36",
            "idx": 35
          },
          {
            "bound": "B:39",
            "unbound": "B:39",
            "idx": 38
          },
          {
            "bound": "B:42",
            "unbound": "B:42",
            "idx": 41
          },
          {
            "bound": "B:43",
            "unbound": "B:43",
            "idx": 42
          }
        ],
        "dropped_examples": []
      },
      "mapping_extra": {
        "bound_to_unbound_chain_map": {
          "B": "B"
        },
        "chain_assignment": {
          "forced_hints": [],
          "unmatched_bound_chains": [
            "A"
          ],
          "unmatched_unbound_chains": [],
          "ambiguity": [],
          "pair_details_top": {
            "B": [
              {
                "unbound": "B",
                "identity": 0.9887640449438202,
                "coverage": 1.0,
                "weight": 0.9887640449438202
              }
            ],
            "A": [
              {
                "unbound": "B",
                "identity": 0.08064516129032258,
                "coverage": 0.6966292134831461,
                "weight": 0.056179775280898875
              }
            ]
          }
        },
        "dropped_chains_low_quality": [],
        "n_bound_chains_total": 2,
        "n_unbound_chains_total": 1
      },
      "symmetry": {
        "symmetry_groups": {
          "B": 0
        },
        "symmetry_policy": {
          "min_identity": 0.95,
          "min_coverage": 0.9
        },
        "collapse_only_within_symmetry_groups": true
      },
      "solvent": {
        "solvent_filter_applied": true,
        "source": "meta.json",
        "n_total": 89,
        "n_removed": 0,
        "n_unknown_resname": 0,
        "n_retained": 89,
        "solvent_codes": [
          "WAT",
          "HOH",
          "DOD",
          "TIP3"
        ]
      },
      "unbound_out_dir": "/content/benchmark_workdir/DB55_1AY7_L/out_unbound",
      "unbound_structure": "/content/benchmark_workdir/_dataset_unpacked/1AY7_l_u.pdb",
      "bound_structure": "/content/benchmark_workdir/_dataset_unpacked/1AY7_bound_complex.pdb"
    },
    {
      "case": "DB55_1AY7_R",
      "AUROC_mean": 0.6775939542483659,
      "AUROC_std": 0.16776931442545687,
      "fold_AUROCs": [
        0.515625,
        0.8823529411764706,
        0.8823529411764706,
        0.5520833333333333,
        0.5555555555555556
      ],
      "AUPRC_mean": 0.42209838321293425,
      "AUPRC_std": 0.17854507738191963,
      "fold_AUPRCs": [
        0.44674922600619194,
        0.41666666666666663,
        0.6666666666666666,
        0.4692982456140351,
        0.1111111111111111
      ],
      "policyP_info": {
        "K_target": 5,
        "K_min": 2,
        "min_valid_folds": 2,
        "n_pos_groups": 12,
        "K_used": 5,
        "n_total_folds": 5,
        "n_valid_folds": 5,
        "n_skipped_train_single_class": 0,
        "n_skipped_test_single_class": 0,
        "reason": "OK"
      },
      "n_pos": 12,
      "n_neg": 84,
      "unbound_positive_residue_ids": [
        "B:32",
        "B:37",
        "B:38",
        "B:39",
        "B:40",
        "B:41",
        "B:66",
        "B:67",
        "B:84",
        "B:85",
        "B:86",
        "B:87"
      ],
      "unbound_positive_residue_ids_path": "/content/benchmark_workdir/DB55_1AY7_R/unbound_positive_residue_ids.json",
      "bound_positive_residue_ids_used": [
        "A:32",
        "A:37",
        "A:38",
        "A:39",
        "A:40",
        "A:41",
        "A:66",
        "A:67",
        "A:84",
        "A:85",
        "A:86",
        "A:87"
      ],
      "bound_interface_report": {
        "cutoff_angstrom": 5.0,
        "coarse_margin_angstrom": 4.0,
        "scheme": "closest-heavy",
        "protein_only": true,
        "target_bound_chains": [
          "A"
        ],
        "n_target_res": 96,
        "n_other_res": 89,
        "n_candidate_pairs": 43,
        "n_interface_target_res": 12,
        "backend_kdtree": "scipy.cKDTree",
        "auto_interface_labels": true
      },
      "mapping": {
        "n_bound_labels": 12,
        "n_mapped": 12,
        "n_dropped": 0,
        "mapped_examples": [
          {
            "bound": "A:32",
            "unbound": "B:32",
            "idx": 31
          },
          {
            "bound": "A:37",
            "unbound": "B:37",
            "idx": 36
          },
          {
            "bound": "A:38",
            "unbound": "B:38",
            "idx": 37
          },
          {
            "bound": "A:39",
            "unbound": "B:39",
            "idx": 38
          },
          {
            "bound": "A:40",
            "unbound": "B:40",
            "idx": 39
          },
          {
            "bound": "A:41",
            "unbound": "B:41",
            "idx": 40
          },
          {
            "bound": "A:66",
            "unbound": "B:66",
            "idx": 65
          },
          {
            "bound": "A:67",
            "unbound": "B:67",
            "idx": 66
          },
          {
            "bound": "A:84",
            "unbound": "B:84",
            "idx": 83
          },
          {
            "bound": "A:85",
            "unbound": "B:85",
            "idx": 84
          },
          {
            "bound": "A:86",
            "unbound": "B:86",
            "idx": 85
          },
          {
            "bound": "A:87",
            "unbound": "B:87",
            "idx": 86
          }
        ],
        "dropped_examples": []
      },
      "mapping_extra": {
        "bound_to_unbound_chain_map": {
          "A": "B"
        },
        "chain_assignment": {
          "forced_hints": [],
          "unmatched_bound_chains": [
            "B"
          ],
          "unmatched_unbound_chains": [],
          "ambiguity": [],
          "pair_details_top": {
            "B": [
              {
                "unbound": "B",
                "identity": 0.08064516129032258,
                "coverage": 0.6966292134831461,
                "weight": 0.056179775280898875
              }
            ],
            "A": [
              {
                "unbound": "B",
                "identity": 1.0,
                "coverage": 1.0,
                "weight": 1.0
              }
            ]
          }
        },
        "dropped_chains_low_quality": [],
        "n_bound_chains_total": 2,
        "n_unbound_chains_total": 1
      },
      "symmetry": {
        "symmetry_groups": {
          "B": 0
        },
        "symmetry_policy": {
          "min_identity": 0.95,
          "min_coverage": 0.9
        },
        "collapse_only_within_symmetry_groups": true
      },
      "solvent": {
        "solvent_filter_applied": true,
        "source": "meta.json",
        "n_total": 96,
        "n_removed": 0,
        "n_unknown_resname": 0,
        "n_retained": 96,
        "solvent_codes": [
          "WAT",
          "HOH",
          "DOD",
          "TIP3"
        ]
      },
      "unbound_out_dir": "/content/benchmark_workdir/DB55_1AY7_R/out_unbound",
      "unbound_structure": "/content/benchmark_workdir/_dataset_unpacked/1AY7_r_u.pdb",
      "bound_structure": "/content/benchmark_workdir/_dataset_unpacked/1AY7_bound_complex.pdb"
    },
    {
      "case": "DB55_1AZS_L",
      "AUROC_mean": 0.9560844017094017,
      "AUROC_std": 0.033927940256246236,
      "fold_AUROCs": [
        0.9777777777777777,
        0.96875,
        0.8923076923076922,
        0.953125,
        0.9884615384615385
      ],
      "AUPRC_mean": 0.5378571428571428,
      "AUPRC_std": 0.19992780253948947,
      "fold_AUPRCs": [
        0.8222222222222222,
        0.5317460317460317,
        0.19642857142857142,
        0.5555555555555556,
        0.5833333333333333
      ],
      "policyP_info": {
        "K_target": 5,
        "K_min": 2,
        "min_valid_folds": 2,
        "n_pos_groups": 15,
        "K_used": 5,
        "n_total_folds": 5,
        "n_valid_folds": 5,
        "n_skipped_train_single_class": 0,
        "n_skipped_test_single_class": 0,
        "reason": "OK"
      },
      "n_pos": 15,
      "n_neg": 321,
      "unbound_positive_residue_ids": [
        "A:207",
        "A:231",
        "A:232",
        "A:234",
        "A:235",
        "A:236",
        "A:237",
        "A:239",
        "A:275",
        "A:279",
        "A:280",
        "A:281",
        "A:282",
        "A:283",
        "A:284"
      ],
      "unbound_positive_residue_ids_path": "/content/benchmark_workdir/DB55_1AZS_L/unbound_positive_residue_ids.json",
      "bound_positive_residue_ids_used": [
        "C:207",
        "C:231",
        "C:232",
        "C:234",
        "C:235",
        "C:236",
        "C:237",
        "C:239",
        "C:275",
        "C:279",
        "C:280",
        "C:281",
        "C:282",
        "C:283",
        "C:284"
      ],
      "bound_interface_report": {
        "cutoff_angstrom": 5.0,
        "coarse_margin_angstrom": 4.0,
        "scheme": "closest-heavy",
        "protein_only": true,
        "target_bound_chains": [
          "C"
        ],
        "n_target_res": 339,
        "n_other_res": 379,
        "n_candidate_pairs": 57,
        "n_interface_target_res": 15,
        "backend_kdtree": "scipy.cKDTree",
        "auto_interface_labels": true
      },
      "mapping": {
        "n_bound_labels": 15,
        "n_mapped": 15,
        "n_dropped": 0,
        "mapped_examples": [
          {
            "bound": "C:207",
            "unbound": "A:207",
            "idx": 150
          },
          {
            "bound": "C:231",
            "unbound": "A:231",
            "idx": 174
          },
          {
            "bound": "C:232",
            "unbound": "A:232",
            "idx": 175
          },
          {
            "bound": "C:234",
            "unbound": "A:234",
            "idx": 177
          },
          {
            "bound": "C:235",
            "unbound": "A:235",
            "idx": 178
          },
          {
            "bound": "C:236",
            "unbound": "A:236",
            "idx": 179
          },
          {
            "bound": "C:237",
            "unbound": "A:237",
            "idx": 180
          },
          {
            "bound": "C:239",
            "unbound": "A:239",
            "idx": 182
          },
          {
            "bound": "C:275",
            "unbound": "A:275",
            "idx": 218
          },
          {
            "bound": "C:279",
            "unbound": "A:279",
            "idx": 222
          },
          {
            "bound": "C:280",
            "unbound": "A:280",
            "idx": 223
          },
          {
            "bound": "C:281",
            "unbound": "A:281",
            "idx": 224
          },
          {
            "bound": "C:282",
            "unbound": "A:282",
            "idx": 225
          },
          {
            "bound": "C:283",
            "unbound": "A:283",
            "idx": 226
          },
          {
            "bound": "C:284",
            "unbound": "A:284",
            "idx": 227
          }
        ],
        "dropped_examples": []
      },
      "mapping_extra": {
        "bound_to_unbound_chain_map": {
          "C": "A"
        },
        "chain_assignment": {
          "forced_hints": [],
          "unmatched_bound_chains": [
            "A",
            "B"
          ],
          "unmatched_unbound_chains": [],
          "ambiguity": [],
          "pair_details_top": {
            "C": [
              {
                "unbound": "A",
                "identity": 1.0,
                "coverage": 0.9970149253731343,
                "weight": 0.9970149253731343
              }
            ],
            "A": [
              {
                "unbound": "A",
                "identity": 0.05789473684210526,
                "coverage": 1.0,
                "weight": 0.05789473684210526
              }
            ],
            "B": [
              {
                "unbound": "A",
                "identity": 0.08536585365853659,
                "coverage": 0.8677248677248677,
                "weight": 0.07407407407407407
              }
            ]
          }
        },
        "dropped_chains_low_quality": [],
        "n_bound_chains_total": 3,
        "n_unbound_chains_total": 1
      },
      "symmetry": {
        "symmetry_groups": {
          "A": 0
        },
        "symmetry_policy": {
          "min_identity": 0.95,
          "min_coverage": 0.9
        },
        "collapse_only_within_symmetry_groups": true
      },
      "solvent": {
        "solvent_filter_applied": true,
        "source": "meta.json",
        "n_total": 336,
        "n_removed": 0,
        "n_unknown_resname": 0,
        "n_retained": 336,
        "solvent_codes": [
          "WAT",
          "HOH",
          "DOD",
          "TIP3"
        ]
      },
      "unbound_out_dir": "/content/benchmark_workdir/DB55_1AZS_L/out_unbound",
      "unbound_structure": "/content/benchmark_workdir/_dataset_unpacked/1AZS_l_u.pdb",
      "bound_structure": "/content/benchmark_workdir/_dataset_unpacked/1AZS_bound_complex.pdb"
    },
    {
      "case": "DB55_1AZS_R",
      "AUROC_mean": 0.8449931352983642,
      "AUROC_std": 0.04753194301786745,
      "fold_AUROCs": [
        0.8512544802867384,
        0.8024553571428572,
        0.8032786885245902,
        0.8356854838709677,
        0.9322916666666666
      ],
      "AUPRC_mean": 0.5015778058815317,
      "AUPRC_std": 0.14035979157136097,
      "fold_AUPRCs": [
        0.5399620015999327,
        0.4782019704433497,
        0.452039072039072,
        0.30270146520146524,
        0.734984520123839
      ],
      "policyP_info": {
        "K_target": 5,
        "K_min": 2,
        "min_valid_folds": 2,
        "n_pos_groups": 40,
        "K_used": 5,
        "n_total_folds": 5,
        "n_valid_folds": 5,
        "n_skipped_train_single_class": 0,
        "n_skipped_test_single_class": 0,
        "reason": "OK"
      },
      "n_pos": 40,
      "n_neg": 313,
      "unbound_positive_residue_ids": [
        "A:881",
        "A:898",
        "A:899",
        "A:901",
        "A:904",
        "A:905",
        "A:907",
        "A:908",
        "A:909",
        "A:910",
        "A:911",
        "A:912",
        "A:913",
        "A:914",
        "A:915",
        "A:916",
        "A:917",
        "A:919",
        "A:920",
        "A:923",
        "A:924",
        "A:926",
        "A:936",
        "A:937",
        "A:938",
        "A:940",
        "A:941",
        "A:989",
        "A:990",
        "A:991",
        "A:992",
        "A:993",
        "A:1006",
        "A:1009",
        "A:1010",
        "A:1011",
        "A:1012",
        "A:1013",
        "A:1016",
        "A:1020"
      ],
      "unbound_positive_residue_ids_path": "/content/benchmark_workdir/DB55_1AZS_R/unbound_positive_residue_ids.json",
      "bound_positive_residue_ids_used": [
        "B:1006",
        "B:1009",
        "B:1010",
        "B:1011",
        "B:1012",
        "B:1013",
        "B:1016",
        "B:1020",
        "B:1065",
        "B:1066",
        "B:881",
        "B:898",
        "B:899",
        "B:901",
        "B:904",
        "B:905",
        "B:907",
        "B:908",
        "B:909",
        "B:910",
        "B:911",
        "B:912",
        "B:913",
        "B:914",
        "B:915",
        "B:916",
        "B:917",
        "B:919",
        "B:920",
        "B:923",
        "B:924",
        "B:926",
        "B:936",
        "B:937",
        "B:938",
        "B:940",
        "B:941",
        "B:989",
        "B:990",
        "B:991",
        "B:992",
        "B:993"
      ],
      "bound_interface_report": {
        "cutoff_angstrom": 5.0,
        "coarse_margin_angstrom": 4.0,
        "scheme": "closest-heavy",
        "protein_only": true,
        "target_bound_chains": [
          "B"
        ],
        "n_target_res": 189,
        "n_other_res": 529,
        "n_candidate_pairs": 163,
        "n_interface_target_res": 42,
        "backend_kdtree": "scipy.cKDTree",
        "auto_interface_labels": true
      },
      "mapping": {
        "n_bound_labels": 42,
        "n_mapped": 40,
        "n_dropped": 2,
        "mapped_examples": [
          {
            "bound": "B:1006",
            "unbound": "A:1006",
            "idx": 121
          },
          {
            "bound": "B:1009",
            "unbound": "A:1009",
            "idx": 124
          },
          {
            "bound": "B:1010",
            "unbound": "A:1010",
            "idx": 125
          },
          {
            "bound": "B:1011",
            "unbound": "A:1011",
            "idx": 126
          },
          {
            "bound": "B:1012",
            "unbound": "A:1012",
            "idx": 127
          },
          {
            "bound": "B:1013",
            "unbound": "A:1013",
            "idx": 128
          },
          {
            "bound": "B:1016",
            "unbound": "A:1016",
            "idx": 131
          },
          {
            "bound": "B:1020",
            "unbound": "A:1020",
            "idx": 135
          },
          {
            "bound": "B:881",
            "unbound": "A:881",
            "idx": 4
          },
          {
            "bound": "B:898",
            "unbound": "A:898",
            "idx": 21
          },
          {
            "bound": "B:899",
            "unbound": "A:899",
            "idx": 22
          },
          {
            "bound": "B:901",
            "unbound": "A:901",
            "idx": 24
          },
          {
            "bound": "B:904",
            "unbound": "A:904",
            "idx": 27
          },
          {
            "bound": "B:905",
            "unbound": "A:905",
            "idx": 28
          },
          {
            "bound": "B:907",
            "unbound": "A:907",
            "idx": 30
          },
          {
            "bound": "B:908",
            "unbound": "A:908",
            "idx": 31
          },
          {
            "bound": "B:909",
            "unbound": "A:909",
            "idx": 32
          },
          {
            "bound": "B:910",
            "unbound": "A:910",
            "idx": 33
          },
          {
            "bound": "B:911",
            "unbound": "A:911",
            "idx": 34
          },
          {
            "bound": "B:912",
            "unbound": "A:912",
            "idx": 35
          }
        ],
        "dropped_examples": [
          {
            "bound": "B:1065",
            "reason": "no_bound_to_unbound_map"
          },
          {
            "bound": "B:1066",
            "reason": "no_bound_to_unbound_map"
          }
        ]
      },
      "mapping_extra": {
        "bound_to_unbound_chain_map": {
          "B": "A"
        },
        "chain_assignment": {
          "forced_hints": [],
          "unmatched_bound_chains": [
            "C",
            "A"
          ],
          "unmatched_unbound_chains": [
            "B"
          ],
          "ambiguity": [
            {
              "bound_chain": "C",
              "top": "B",
              "top_weight": 0.06818181818181818,
              "second": "A",
              "second_weight": 0.06779661016949153
            },
            {
              "bound_chain": "B",
              "top": "A",
              "top_weight": 0.9548022598870056,
              "second": "B",
              "second_weight": 0.9545454545454545
            }
          ],
          "pair_details_top": {
            "C": [
              {
                "unbound": "B",
                "identity": 0.07894736842105263,
                "coverage": 0.8636363636363636,
                "weight": 0.06818181818181818
              },
              {
                "unbound": "A",
                "identity": 0.08,
                "coverage": 0.847457627118644,
                "weight": 0.06779661016949153
              }
            ],
            "A": [
              {
                "unbound": "B",
                "identity": 0.18857142857142858,
                "coverage": 0.9943181818181818,
                "weight": 0.1875
              },
              {
                "unbound": "A",
                "identity": 0.1676300578034682,
                "coverage": 0.9774011299435028,
                "weight": 0.1638418079096045
              }
            ],
            "B": [
              {
                "unbound": "A",
                "identity": 0.976878612716763,
                "coverage": 0.9774011299435028,
                "weight": 0.9548022598870056
              },
              {
                "unbound": "B",
                "identity": 0.9767441860465116,
                "coverage": 0.9772727272727273,
                "weight": 0.9545454545454545
              }
            ]
          }
        },
        "dropped_chains_low_quality": [],
        "n_bound_chains_total": 3,
        "n_unbound_chains_total": 2
      },
      "symmetry": {
        "symmetry_groups": {
          "A": 0,
          "B": 0
        },
        "symmetry_policy": {
          "min_identity": 0.95,
          "min_coverage": 0.9
        },
        "collapse_only_within_symmetry_groups": true
      },
      "solvent": {
        "solvent_filter_applied": true,
        "source": "meta.json",
        "n_total": 353,
        "n_removed": 0,
        "n_unknown_resname": 0,
        "n_retained": 353,
        "solvent_codes": [
          "WAT",
          "HOH",
          "DOD",
          "TIP3"
        ]
      },
      "unbound_out_dir": "/content/benchmark_workdir/DB55_1AZS_R/out_unbound",
      "unbound_structure": "/content/benchmark_workdir/_dataset_unpacked/1AZS_r_u.pdb",
      "bound_structure": "/content/benchmark_workdir/_dataset_unpacked/1AZS_bound_complex.pdb"
    },
    {
      "case": "DB55_1B6C_L",
      "AUROC_mean": 0.7963326907937389,
      "AUROC_std": 0.21861534498082702,
      "fold_AUROCs": [
        0.984375,
        0.3671875,
        0.8786885245901639,
        0.8704600484261502,
        0.880952380952381
      ],
      "AUPRC_mean": 0.4561212374370269,
      "AUPRC_std": 0.2580431352663118,
      "fold_AUPRCs": [
        0.75,
        0.028309409888357256,
        0.4335738335738336,
        0.6937229437229437,
        0.375
      ],
      "policyP_info": {
        "K_target": 5,
        "K_min": 2,
        "min_valid_folds": 2,
        "n_pos_groups": 19,
        "K_used": 5,
        "n_total_folds": 5,
        "n_valid_folds": 5,
        "n_skipped_train_single_class": 0,
        "n_skipped_test_single_class": 0,
        "reason": "OK"
      },
      "n_pos": 19,
      "n_neg": 311,
      "unbound_positive_residue_ids": [
        "A:184",
        "A:186",
        "A:194",
        "A:195",
        "A:196",
        "A:197",
        "A:199",
        "A:200",
        "A:203",
        "A:204",
        "A:242",
        "A:243",
        "A:246",
        "A:247",
        "A:250",
        "A:251",
        "A:265",
        "A:266",
        "A:267"
      ],
      "unbound_positive_residue_ids_path": "/content/benchmark_workdir/DB55_1B6C_L/unbound_positive_residue_ids.json",
      "bound_positive_residue_ids_used": [
        "B:184",
        "B:186",
        "B:194",
        "B:195",
        "B:196",
        "B:197",
        "B:199",
        "B:200",
        "B:203",
        "B:204",
        "B:242",
        "B:243",
        "B:246",
        "B:247",
        "B:250",
        "B:251",
        "B:265",
        "B:266",
        "B:267"
      ],
      "bound_interface_report": {
        "cutoff_angstrom": 5.0,
        "coarse_margin_angstrom": 4.0,
        "scheme": "closest-heavy",
        "protein_only": true,
        "target_bound_chains": [
          "B"
        ],
        "n_target_res": 326,
        "n_other_res": 107,
        "n_candidate_pairs": 77,
        "n_interface_target_res": 19,
        "backend_kdtree": "scipy.cKDTree",
        "auto_interface_labels": true
      },
      "mapping": {
        "n_bound_labels": 19,
        "n_mapped": 19,
        "n_dropped": 0,
        "mapped_examples": [
          {
            "bound": "B:184",
            "unbound": "A:184",
            "idx": 13
          },
          {
            "bound": "B:186",
            "unbound": "A:186",
            "idx": 15
          },
          {
            "bound": "B:194",
            "unbound": "A:194",
            "idx": 23
          },
          {
            "bound": "B:195",
            "unbound": "A:195",
            "idx": 24
          },
          {
            "bound": "B:196",
            "unbound": "A:196",
            "idx": 25
          },
          {
            "bound": "B:197",
            "unbound": "A:197",
            "idx": 26
          },
          {
            "bound": "B:199",
            "unbound": "A:199",
            "idx": 28
          },
          {
            "bound": "B:200",
            "unbound": "A:200",
            "idx": 29
          },
          {
            "bound": "B:203",
            "unbound": "A:203",
            "idx": 32
          },
          {
            "bound": "B:204",
            "unbound": "A:204",
            "idx": 33
          },
          {
            "bound": "B:242",
            "unbound": "A:242",
            "idx": 71
          },
          {
            "bound": "B:243",
            "unbound": "A:243",
            "idx": 72
          },
          {
            "bound": "B:246",
            "unbound": "A:246",
            "idx": 75
          },
          {
            "bound": "B:247",
            "unbound": "A:247",
            "idx": 76
          },
          {
            "bound": "B:250",
            "unbound": "A:250",
            "idx": 79
          },
          {
            "bound": "B:251",
            "unbound": "A:251",
            "idx": 80
          },
          {
            "bound": "B:265",
            "unbound": "A:265",
            "idx": 94
          },
          {
            "bound": "B:266",
            "unbound": "A:266",
            "idx": 95
          },
          {
            "bound": "B:267",
            "unbound": "A:267",
            "idx": 96
          }
        ],
        "dropped_examples": []
      },
      "mapping_extra": {
        "bound_to_unbound_chain_map": {
          "B": "A"
        },
        "chain_assignment": {
          "forced_hints": [],
          "unmatched_bound_chains": [
            "A"
          ],
          "unmatched_unbound_chains": [],
          "ambiguity": [],
          "pair_details_top": {
            "B": [
              {
                "unbound": "A",
                "identity": 1.0,
                "coverage": 1.0,
                "weight": 1.0
              }
            ],
            "A": [
              {
                "unbound": "A",
                "identity": 0.10576923076923077,
                "coverage": 0.9719626168224299,
                "weight": 0.102803738317757
              }
            ]
          }
        },
        "dropped_chains_low_quality": [],
        "n_bound_chains_total": 2,
        "n_unbound_chains_total": 1
      },
      "symmetry": {
        "symmetry_groups": {
          "A": 0
        },
        "symmetry_policy": {
          "min_identity": 0.95,
          "min_coverage": 0.9
        },
        "collapse_only_within_symmetry_groups": true
      },
      "solvent": {
        "solvent_filter_applied": true,
        "source": "meta.json",
        "n_total": 330,
        "n_removed": 0,
        "n_unknown_resname": 0,
        "n_retained": 330,
        "solvent_codes": [
          "WAT",
          "HOH",
          "DOD",
          "TIP3"
        ]
      },
      "unbound_out_dir": "/content/benchmark_workdir/DB55_1B6C_L/out_unbound",
      "unbound_structure": "/content/benchmark_workdir/_dataset_unpacked/1B6C_l_u.pdb",
      "bound_structure": "/content/benchmark_workdir/_dataset_unpacked/1B6C_bound_complex.pdb"
    },
    {
      "case": "DB55_1B6C_R",
      "AUROC_mean": 0.839433551198257,
      "AUROC_std": 0.10944242830252539,
      "fold_AUROCs": [
        0.7,
        1.0,
        0.7573529411764706,
        0.925,
        0.8148148148148148
      ],
      "AUPRC_mean": 0.6613442113442113,
      "AUPRC_std": 0.2665202131965755,
      "fold_AUPRCs": [
        0.25,
        1.0,
        0.5269230769230769,
        0.8909090909090909,
        0.6388888888888888
      ],
      "policyP_info": {
        "K_target": 5,
        "K_min": 2,
        "min_valid_folds": 2,
        "n_pos_groups": 17,
        "K_used": 5,
        "n_total_folds": 5,
        "n_valid_folds": 5,
        "n_skipped_train_single_class": 0,
        "n_skipped_test_single_class": 0,
        "reason": "OK"
      },
      "n_pos": 17,
      "n_neg": 90,
      "unbound_positive_residue_ids": [
        "A:36",
        "A:37",
        "A:41",
        "A:42",
        "A:46",
        "A:47",
        "A:48",
        "A:52",
        "A:53",
        "A:54",
        "A:55",
        "A:56",
        "A:85",
        "A:87",
        "A:88",
        "A:89",
        "A:90"
      ],
      "unbound_positive_residue_ids_path": "/content/benchmark_workdir/DB55_1B6C_R/unbound_positive_residue_ids.json",
      "bound_positive_residue_ids_used": [
        "A:36",
        "A:37",
        "A:41",
        "A:42",
        "A:46",
        "A:47",
        "A:48",
        "A:52",
        "A:53",
        "A:54",
        "A:55",
        "A:56",
        "A:85",
        "A:87",
        "A:88",
        "A:89",
        "A:90"
      ],
      "bound_interface_report": {
        "cutoff_angstrom": 5.0,
        "coarse_margin_angstrom": 4.0,
        "scheme": "closest-heavy",
        "protein_only": true,
        "target_bound_chains": [
          "A"
        ],
        "n_target_res": 107,
        "n_other_res": 326,
        "n_candidate_pairs": 77,
        "n_interface_target_res": 17,
        "backend_kdtree": "scipy.cKDTree",
        "auto_interface_labels": true
      },
      "mapping": {
        "n_bound_labels": 17,
        "n_mapped": 17,
        "n_dropped": 0,
        "mapped_examples": [
          {
            "bound": "A:36",
            "unbound": "A:36",
            "idx": 35
          },
          {
            "bound": "A:37",
            "unbound": "A:37",
            "idx": 36
          },
          {
            "bound": "A:41",
            "unbound": "A:41",
            "idx": 40
          },
          {
            "bound": "A:42",
            "unbound": "A:42",
            "idx": 41
          },
          {
            "bound": "A:46",
            "unbound": "A:46",
            "idx": 45
          },
          {
            "bound": "A:47",
            "unbound": "A:47",
            "idx": 46
          },
          {
            "bound": "A:48",
            "unbound": "A:48",
            "idx": 47
          },
          {
            "bound": "A:52",
            "unbound": "A:52",
            "idx": 51
          },
          {
            "bound": "A:53",
            "unbound": "A:53",
            "idx": 52
          },
          {
            "bound": "A:54",
            "unbound": "A:54",
            "idx": 53
          },
          {
            "bound": "A:55",
            "unbound": "A:55",
            "idx": 54
          },
          {
            "bound": "A:56",
            "unbound": "A:56",
            "idx": 55
          },
          {
            "bound": "A:85",
            "unbound": "A:85",
            "idx": 84
          },
          {
            "bound": "A:87",
            "unbound": "A:87",
            "idx": 86
          },
          {
            "bound": "A:88",
            "unbound": "A:88",
            "idx": 87
          },
          {
            "bound": "A:89",
            "unbound": "A:89",
            "idx": 88
          },
          {
            "bound": "A:90",
            "unbound": "A:90",
            "idx": 89
          }
        ],
        "dropped_examples": []
      },
      "mapping_extra": {
        "bound_to_unbound_chain_map": {
          "A": "A"
        },
        "chain_assignment": {
          "forced_hints": [],
          "unmatched_bound_chains": [
            "B"
          ],
          "unmatched_unbound_chains": [],
          "ambiguity": [],
          "pair_details_top": {
            "B": [
              {
                "unbound": "A",
                "identity": 0.10576923076923077,
                "coverage": 0.9719626168224299,
                "weight": 0.102803738317757
              }
            ],
            "A": [
              {
                "unbound": "A",
                "identity": 1.0,
                "coverage": 1.0,
                "weight": 1.0
              }
            ]
          }
        },
        "dropped_chains_low_quality": [],
        "n_bound_chains_total": 2,
        "n_unbound_chains_total": 1
      },
      "symmetry": {
        "symmetry_groups": {
          "A": 0
        },
        "symmetry_policy": {
          "min_identity": 0.95,
          "min_coverage": 0.9
        },
        "collapse_only_within_symmetry_groups": true
      },
      "solvent": {
        "solvent_filter_applied": true,
        "source": "meta.json",
        "n_total": 107,
        "n_removed": 0,
        "n_unknown_resname": 0,
        "n_retained": 107,
        "solvent_codes": [
          "WAT",
          "HOH",
          "DOD",
          "TIP3"
        ]
      },
      "unbound_out_dir": "/content/benchmark_workdir/DB55_1B6C_R/out_unbound",
      "unbound_structure": "/content/benchmark_workdir/_dataset_unpacked/1B6C_r_u.pdb",
      "bound_structure": "/content/benchmark_workdir/_dataset_unpacked/1B6C_bound_complex.pdb"
    },
    {
      "case": "DB55_1BGX_L",
      "AUROC_mean": 0.9663839498032758,
      "AUROC_std": 0.019435979810242518,
      "fold_AUROCs": [
        0.9756170981336545,
        0.9772727272727273,
        0.9808066083576288,
        0.9281319910514543,
        0.9700913242009133
      ],
      "AUPRC_mean": 0.7255160128957459,
      "AUPRC_std": 0.08018434161344949,
      "fold_AUPRCs": [
        0.6125140011503647,
        0.7152967436974791,
        0.8146375683140388,
        0.6692524805732354,
        0.8158792707436118
      ],
      "policyP_info": {
        "K_target": 5,
        "K_min": 2,
        "min_valid_folds": 2,
        "n_pos_groups": 60,
        "K_used": 5,
        "n_total_folds": 5,
        "n_valid_folds": 5,
        "n_skipped_train_single_class": 0,
        "n_skipped_test_single_class": 0,
        "reason": "OK"
      },
      "n_pos": 60,
      "n_neg": 747,
      "unbound_positive_residue_ids": [
        "A:312",
        "A:313",
        "A:314",
        "A:382",
        "A:383",
        "A:384",
        "A:385",
        "A:386",
        "A:387",
        "A:388",
        "A:392",
        "A:397",
        "A:398",
        "A:399",
        "A:400",
        "A:460",
        "A:464",
        "A:467",
        "A:471",
        "A:475",
        "A:482",
        "A:483",
        "A:484",
        "A:485",
        "A:486",
        "A:487",
        "A:488",
        "A:489",
        "A:505",
        "A:506",
        "A:507",
        "A:510",
        "A:511",
        "A:512",
        "A:515",
        "A:516",
        "A:532",
        "A:535",
        "A:536",
        "A:539",
        "A:540",
        "A:541",
        "A:542",
        "A:543",
        "A:544",
        "A:545",
        "A:546",
        "A:547",
        "A:548",
        "A:551",
        "A:568",
        "A:569",
        "A:570",
        "A:580",
        "A:583",
        "A:731",
        "A:732",
        "A:740",
        "A:743",
        "A:747"
      ],
      "unbound_positive_residue_ids_path": "/content/benchmark_workdir/DB55_1BGX_L/unbound_positive_residue_ids.json",
      "bound_positive_residue_ids_used": [
        "T:312",
        "T:313",
        "T:314",
        "T:382",
        "T:383",
        "T:384",
        "T:385",
        "T:386",
        "T:387",
        "T:388",
        "T:392",
        "T:397",
        "T:398",
        "T:399",
        "T:400",
        "T:460",
        "T:464",
        "T:467",
        "T:471",
        "T:475",
        "T:482",
        "T:483",
        "T:484",
        "T:485",
        "T:486",
        "T:487",
        "T:488",
        "T:489",
        "T:505",
        "T:506",
        "T:507",
        "T:510",
        "T:511",
        "T:512",
        "T:515",
        "T:516",
        "T:532",
        "T:535",
        "T:536",
        "T:539",
        "T:540",
        "T:541",
        "T:542",
        "T:543",
        "T:544",
        "T:545",
        "T:546",
        "T:547",
        "T:548",
        "T:551",
        "T:568",
        "T:569",
        "T:570",
        "T:580",
        "T:583",
        "T:731",
        "T:732",
        "T:740",
        "T:743",
        "T:747"
      ],
      "bound_interface_report": {
        "cutoff_angstrom": 5.0,
        "coarse_margin_angstrom": 4.0,
        "scheme": "closest-heavy",
        "protein_only": true,
        "target_bound_chains": [
          "T"
        ],
        "n_target_res": 828,
        "n_other_res": 419,
        "n_candidate_pairs": 271,
        "n_interface_target_res": 60,
        "backend_kdtree": "scipy.cKDTree",
        "auto_interface_labels": true
      },
      "mapping": {
        "n_bound_labels": 60,
        "n_mapped": 60,
        "n_dropped": 0,
        "mapped_examples": [
          {
            "bound": "T:312",
            "unbound": "A:312",
            "idx": 286
          },
          {
            "bound": "T:313",
            "unbound": "A:313",
            "idx": 287
          },
          {
            "bound": "T:314",
            "unbound": "A:314",
            "idx": 288
          },
          {
            "bound": "T:382",
            "unbound": "A:382",
            "idx": 356
          },
          {
            "bound": "T:383",
            "unbound": "A:383",
            "idx": 357
          },
          {
            "bound": "T:384",
            "unbound": "A:384",
            "idx": 358
          },
          {
            "bound": "T:385",
            "unbound": "A:385",
            "idx": 359
          },
          {
            "bound": "T:386",
            "unbound": "A:386",
            "idx": 360
          },
          {
            "bound": "T:387",
            "unbound": "A:387",
            "idx": 361
          },
          {
            "bound": "T:388",
            "unbound": "A:388",
            "idx": 362
          },
          {
            "bound": "T:392",
            "unbound": "A:392",
            "idx": 366
          },
          {
            "bound": "T:397",
            "unbound": "A:397",
            "idx": 371
          },
          {
            "bound": "T:398",
            "unbound": "A:398",
            "idx": 372
          },
          {
            "bound": "T:399",
            "unbound": "A:399",
            "idx": 373
          },
          {
            "bound": "T:400",
            "unbound": "A:400",
            "idx": 374
          },
          {
            "bound": "T:460",
            "unbound": "A:460",
            "idx": 434
          },
          {
            "bound": "T:464",
            "unbound": "A:464",
            "idx": 438
          },
          {
            "bound": "T:467",
            "unbound": "A:467",
            "idx": 441
          },
          {
            "bound": "T:471",
            "unbound": "A:471",
            "idx": 445
          },
          {
            "bound": "T:475",
            "unbound": "A:475",
            "idx": 449
          }
        ],
        "dropped_examples": []
      },
      "mapping_extra": {
        "bound_to_unbound_chain_map": {
          "T": "A"
        },
        "chain_assignment": {
          "forced_hints": [],
          "unmatched_bound_chains": [
            "L",
            "H"
          ],
          "unmatched_unbound_chains": [],
          "ambiguity": [],
          "pair_details_top": {
            "T": [
              {
                "unbound": "A",
                "identity": 0.9950186799501868,
                "coverage": 0.9950433705080545,
                "weight": 0.9900867410161089
              }
            ],
            "L": [
              {
                "unbound": "A",
                "identity": 0.10476190476190476,
                "coverage": 1.0,
                "weight": 0.10476190476190476
              }
            ],
            "H": [
              {
                "unbound": "A",
                "identity": 0.06896551724137931,
                "coverage": 0.69377990430622,
                "weight": 0.0478468899521531
              }
            ]
          }
        },
        "dropped_chains_low_quality": [],
        "n_bound_chains_total": 3,
        "n_unbound_chains_total": 1
      },
      "symmetry": {
        "symmetry_groups": {
          "A": 0
        },
        "symmetry_policy": {
          "min_identity": 0.95,
          "min_coverage": 0.9
        },
        "collapse_only_within_symmetry_groups": true
      },
      "solvent": {
        "solvent_filter_applied": true,
        "source": "meta.json",
        "n_total": 807,
        "n_removed": 0,
        "n_unknown_resname": 0,
        "n_retained": 807,
        "solvent_codes": [
          "WAT",
          "HOH",
          "DOD",
          "TIP3"
        ]
      },
      "unbound_out_dir": "/content/benchmark_workdir/DB55_1BGX_L/out_unbound",
      "unbound_structure": "/content/benchmark_workdir/_dataset_unpacked/1BGX_l_u.pdb",
      "bound_structure": "/content/benchmark_workdir/_dataset_unpacked/1BGX_bound_complex.pdb"
    },
    {
      "case": "DB55_1BGX_R",
      "AUROC_mean": 0.8575584336853149,
      "AUROC_std": 0.044940794203563665,
      "fold_AUROCs": [
        0.837486457204767,
        0.941469489414695,
        0.8489583333333334,
        0.8069738480697385,
        0.8529040404040404
      ],
      "AUPRC_mean": 0.5461161257031664,
      "AUPRC_std": 0.09157756744357805,
      "fold_AUPRCs": [
        0.41839148193297604,
        0.6326050033455901,
        0.5540155677655678,
        0.4691886487446155,
        0.656379926727082
      ],
      "policyP_info": {
        "K_target": 5,
        "K_min": 2,
        "min_valid_folds": 2,
        "n_pos_groups": 58,
        "K_used": 5,
        "n_total_folds": 5,
        "n_valid_folds": 5,
        "n_skipped_train_single_class": 0,
        "n_skipped_test_single_class": 0,
        "reason": "OK"
      },
      "n_pos": 58,
      "n_neg": 361,
      "unbound_positive_residue_ids": [
        "L:1",
        "L:31",
        "L:32",
        "L:34",
        "L:37",
        "L:39",
        "L:41",
        "L:42",
        "L:43",
        "L:45",
        "L:46",
        "L:47",
        "L:48",
        "L:49",
        "L:50",
        "L:53",
        "L:54",
        "L:55",
        "L:56",
        "L:57",
        "L:58",
        "L:59",
        "L:60",
        "L:79",
        "L:81",
        "L:82",
        "L:93",
        "L:94",
        "L:95",
        "H:24",
        "H:25",
        "H:26",
        "H:27",
        "H:28",
        "H:30",
        "H:52",
        "H:53",
        "H:54",
        "H:55",
        "H:56",
        "H:57",
        "H:58",
        "H:61",
        "H:63",
        "H:64",
        "H:67",
        "H:72",
        "H:73",
        "H:97",
        "H:98",
        "H:99",
        "H:100",
        "H:101",
        "H:103",
        "H:104",
        "H:105",
        "H:106",
        "H:107"
      ],
      "unbound_positive_residue_ids_path": "/content/benchmark_workdir/DB55_1BGX_R/unbound_positive_residue_ids.json",
      "bound_positive_residue_ids_used": [
        "H:100",
        "H:101",
        "H:103",
        "H:104",
        "H:105",
        "H:106",
        "H:107",
        "H:24",
        "H:25",
        "H:26",
        "H:27",
        "H:28",
        "H:30",
        "H:52",
        "H:53",
        "H:54",
        "H:55",
        "H:56",
        "H:57",
        "H:58",
        "H:61",
        "H:63",
        "H:64",
        "H:67",
        "H:72",
        "H:73",
        "H:97",
        "H:98",
        "H:99",
        "L:1",
        "L:31",
        "L:32",
        "L:34",
        "L:37",
        "L:39",
        "L:41",
        "L:42",
        "L:43",
        "L:45",
        "L:46",
        "L:47",
        "L:48",
        "L:49",
        "L:50",
        "L:53",
        "L:54",
        "L:55",
        "L:56",
        "L:57",
        "L:58",
        "L:59",
        "L:60",
        "L:79",
        "L:81",
        "L:82",
        "L:93",
        "L:94",
        "L:95"
      ],
      "bound_interface_report": {
        "cutoff_angstrom": 5.0,
        "coarse_margin_angstrom": 4.0,
        "scheme": "closest-heavy",
        "protein_only": true,
        "target_bound_chains": [
          "H",
          "L"
        ],
        "n_target_res": 419,
        "n_other_res": 828,
        "n_candidate_pairs": 271,
        "n_interface_target_res": 58,
        "backend_kdtree": "scipy.cKDTree",
        "auto_interface_labels": true
      },
      "mapping": {
        "n_bound_labels": 58,
        "n_mapped": 58,
        "n_dropped": 0,
        "mapped_examples": [
          {
            "bound": "H:100",
            "unbound": "H:100",
            "idx": 309
          },
          {
            "bound": "H:101",
            "unbound": "H:101",
            "idx": 310
          },
          {
            "bound": "H:103",
            "unbound": "H:103",
            "idx": 312
          },
          {
            "bound": "H:104",
            "unbound": "H:104",
            "idx": 313
          },
          {
            "bound": "H:105",
            "unbound": "H:105",
            "idx": 314
          },
          {
            "bound": "H:106",
            "unbound": "H:106",
            "idx": 315
          },
          {
            "bound": "H:107",
            "unbound": "H:107",
            "idx": 316
          },
          {
            "bound": "H:24",
            "unbound": "H:24",
            "idx": 233
          },
          {
            "bound": "H:25",
            "unbound": "H:25",
            "idx": 234
          },
          {
            "bound": "H:26",
            "unbound": "H:26",
            "idx": 235
          },
          {
            "bound": "H:27",
            "unbound": "H:27",
            "idx": 236
          },
          {
            "bound": "H:28",
            "unbound": "H:28",
            "idx": 237
          },
          {
            "bound": "H:30",
            "unbound": "H:30",
            "idx": 239
          },
          {
            "bound": "H:52",
            "unbound": "H:52",
            "idx": 261
          },
          {
            "bound": "H:53",
            "unbound": "H:53",
            "idx": 262
          },
          {
            "bound": "H:54",
            "unbound": "H:54",
            "idx": 263
          },
          {
            "bound": "H:55",
            "unbound": "H:55",
            "idx": 264
          },
          {
            "bound": "H:56",
            "unbound": "H:56",
            "idx": 265
          },
          {
            "bound": "H:57",
            "unbound": "H:57",
            "idx": 266
          },
          {
            "bound": "H:58",
            "unbound": "H:58",
            "idx": 267
          }
        ],
        "dropped_examples": []
      },
      "mapping_extra": {
        "bound_to_unbound_chain_map": {
          "L": "L",
          "H": "H"
        },
        "chain_assignment": {
          "forced_hints": [],
          "unmatched_bound_chains": [
            "T"
          ],
          "unmatched_unbound_chains": [],
          "ambiguity": [],
          "pair_details_top": {
            "T": [
              {
                "unbound": "L",
                "identity": 0.10476190476190476,
                "coverage": 1.0,
                "weight": 0.10476190476190476
              },
              {
                "unbound": "H",
                "identity": 0.08053691275167785,
                "coverage": 0.6995305164319249,
                "weight": 0.05633802816901408
              }
            ],
            "L": [
              {
                "unbound": "L",
                "identity": 1.0,
                "coverage": 1.0,
                "weight": 1.0
              },
              {
                "unbound": "H",
                "identity": 0.10784313725490197,
                "coverage": 0.9714285714285714,
                "weight": 0.10476190476190476
              }
            ],
            "H": [
              {
                "unbound": "H",
                "identity": 1.0,
                "coverage": 1.0,
                "weight": 1.0
              },
              {
                "unbound": "L",
                "identity": 0.10784313725490197,
                "coverage": 0.9760765550239234,
                "weight": 0.10526315789473685
              }
            ]
          }
        },
        "dropped_chains_low_quality": [],
        "n_bound_chains_total": 3,
        "n_unbound_chains_total": 2
      },
      "symmetry": {
        "symmetry_groups": {
          "L": 0,
          "H": 1
        },
        "symmetry_policy": {
          "min_identity": 0.95,
          "min_coverage": 0.9
        },
        "collapse_only_within_symmetry_groups": true
      },
      "solvent": {
        "solvent_filter_applied": true,
        "source": "meta.json",
        "n_total": 419,
        "n_removed": 0,
        "n_unknown_resname": 0,
        "n_retained": 419,
        "solvent_codes": [
          "WAT",
          "HOH",
          "DOD",
          "TIP3"
        ]
      },
      "unbound_out_dir": "/content/benchmark_workdir/DB55_1BGX_R/out_unbound",
      "unbound_structure": "/content/benchmark_workdir/_dataset_unpacked/1BGX_r_u.pdb",
      "bound_structure": "/content/benchmark_workdir/_dataset_unpacked/1BGX_bound_complex.pdb"
    },
    {
      "case": "DB55_1BJ1_L",
      "AUROC_mean": 0.9295961718020541,
      "AUROC_std": 0.019607743652764378,
      "fold_AUROCs": [
        0.9027777777777778,
        0.9285714285714286,
        0.9154411764705883,
        0.9428571428571428,
        0.9583333333333334
      ],
      "AUPRC_mean": 0.6070707070707071,
      "AUPRC_std": 0.14549047289865494,
      "fold_AUPRCs": [
        0.6111111111111112,
        0.7575757575757576,
        0.6904761904761905,
        0.6428571428571428,
        0.3333333333333333
      ],
      "policyP_info": {
        "K_target": 5,
        "K_min": 2,
        "min_valid_folds": 2,
        "n_pos_groups": 13,
        "K_used": 5,
        "n_total_folds": 5,
        "n_valid_folds": 5,
        "n_skipped_train_single_class": 0,
        "n_skipped_test_single_class": 0,
        "reason": "OK"
      },
      "n_pos": 13,
      "n_neg": 176,
      "unbound_positive_residue_ids": [
        "G:17",
        "H:81",
        "H:82",
        "H:83",
        "H:86",
        "H:87",
        "H:88",
        "H:89",
        "H:90",
        "H:91",
        "H:92",
        "H:93",
        "H:94"
      ],
      "unbound_positive_residue_ids_path": "/content/benchmark_workdir/DB55_1BJ1_L/unbound_positive_residue_ids.json",
      "bound_positive_residue_ids_used": [
        "V:17",
        "W:81",
        "W:82",
        "W:83",
        "W:86",
        "W:87",
        "W:88",
        "W:89",
        "W:90",
        "W:91",
        "W:92",
        "W:93",
        "W:94"
      ],
      "bound_interface_report": {
        "cutoff_angstrom": 5.0,
        "coarse_margin_angstrom": 4.0,
        "scheme": "closest-heavy",
        "protein_only": true,
        "target_bound_chains": [
          "V",
          "W"
        ],
        "n_target_res": 188,
        "n_other_res": 431,
        "n_candidate_pairs": 72,
        "n_interface_target_res": 13,
        "backend_kdtree": "scipy.cKDTree",
        "auto_interface_labels": true
      },
      "mapping": {
        "n_bound_labels": 13,
        "n_mapped": 13,
        "n_dropped": 0,
        "mapped_examples": [
          {
            "bound": "V:17",
            "unbound": "G:17",
            "idx": 4
          },
          {
            "bound": "W:81",
            "unbound": "H:81",
            "idx": 162
          },
          {
            "bound": "W:82",
            "unbound": "H:82",
            "idx": 163
          },
          {
            "bound": "W:83",
            "unbound": "H:83",
            "idx": 164
          },
          {
            "bound": "W:86",
            "unbound": "H:86",
            "idx": 167
          },
          {
            "bound": "W:87",
            "unbound": "H:87",
            "idx": 168
          },
          {
            "bound": "W:88",
            "unbound": "H:88",
            "idx": 169
          },
          {
            "bound": "W:89",
            "unbound": "H:89",
            "idx": 170
          },
          {
            "bound": "W:90",
            "unbound": "H:90",
            "idx": 171
          },
          {
            "bound": "W:91",
            "unbound": "H:91",
            "idx": 172
          },
          {
            "bound": "W:92",
            "unbound": "H:92",
            "idx": 173
          },
          {
            "bound": "W:93",
            "unbound": "H:93",
            "idx": 174
          },
          {
            "bound": "W:94",
            "unbound": "H:94",
            "idx": 175
          }
        ],
        "dropped_examples": []
      },
      "mapping_extra": {
        "bound_to_unbound_chain_map": {
          "V": "G",
          "W": "H"
        },
        "chain_assignment": {
          "forced_hints": [],
          "unmatched_bound_chains": [
            "L",
            "H"
          ],
          "unmatched_unbound_chains": [],
          "ambiguity": [
            {
              "bound_chain": "V",
              "top": "G",
              "top_weight": 1.0,
              "second": "H",
              "second_weight": 1.0
            },
            {
              "bound_chain": "W",
              "top": "G",
              "top_weight": 1.0,
              "second": "H",
              "second_weight": 1.0
            },
            {
              "bound_chain": "L",
              "top": "H",
              "top_weight": 0.11702127659574468,
              "second": "G",
              "second_weight": 0.11578947368421053
            },
            {
              "bound_chain": "H",
              "top": "H",
              "top_weight": 0.07446808510638299,
              "second": "G",
              "second_weight": 0.0736842105263158
            }
          ],
          "pair_details_top": {
            "V": [
              {
                "unbound": "G",
                "identity": 1.0,
                "coverage": 1.0,
                "weight": 1.0
              },
              {
                "unbound": "H",
                "identity": 1.0,
                "coverage": 1.0,
                "weight": 1.0
              }
            ],
            "W": [
              {
                "unbound": "G",
                "identity": 1.0,
                "coverage": 1.0,
                "weight": 1.0
              },
              {
                "unbound": "H",
                "identity": 1.0,
                "coverage": 1.0,
                "weight": 1.0
              }
            ],
            "L": [
              {
                "unbound": "H",
                "identity": 0.11702127659574468,
                "coverage": 1.0,
                "weight": 0.11702127659574468
              },
              {
                "unbound": "G",
                "identity": 0.11578947368421053,
                "coverage": 1.0,
                "weight": 0.11578947368421053
              }
            ],
            "H": [
              {
                "unbound": "H",
                "identity": 0.08139534883720931,
                "coverage": 0.9148936170212766,
                "weight": 0.07446808510638299
              },
              {
                "unbound": "G",
                "identity": 0.08139534883720931,
                "coverage": 0.9052631578947369,
                "weight": 0.0736842105263158
              }
            ]
          }
        },
        "dropped_chains_low_quality": [],
        "n_bound_chains_total": 4,
        "n_unbound_chains_total": 2
      },
      "symmetry": {
        "symmetry_groups": {
          "G": 0,
          "H": 0
        },
        "symmetry_policy": {
          "min_identity": 0.95,
          "min_coverage": 0.9
        },
        "collapse_only_within_symmetry_groups": true
      },
      "solvent": {
        "solvent_filter_applied": true,
        "source": "meta.json",
        "n_total": 189,
        "n_removed": 0,
        "n_unknown_resname": 0,
        "n_retained": 189,
        "solvent_codes": [
          "WAT",
          "HOH",
          "DOD",
          "TIP3"
        ]
      },
      "unbound_out_dir": "/content/benchmark_workdir/DB55_1BJ1_L/out_unbound",
      "unbound_structure": "/content/benchmark_workdir/_dataset_unpacked/1BJ1_l_u.pdb",
      "bound_structure": "/content/benchmark_workdir/_dataset_unpacked/1BJ1_bound_complex.pdb"
    },
    {
      "case": "DB55_1BJ1_R",
      "AUROC_mean": 0.9258575040904358,
      "AUROC_std": 0.02196192372555521,
      "fold_AUROCs": [
        0.9518072289156627,
        0.927710843373494,
        0.8888888888888888,
        0.9432098765432098,
        0.9176706827309238
      ],
      "AUPRC_mean": 0.3986479131463652,
      "AUPRC_std": 0.10200611699725995,
      "fold_AUPRCs": [
        0.4338235294117647,
        0.3032679738562092,
        0.5525641025641026,
        0.4342857142857143,
        0.2692982456140351
      ],
      "policyP_info": {
        "K_target": 5,
        "K_min": 2,
        "min_valid_folds": 2,
        "n_pos_groups": 20,
        "K_used": 5,
        "n_total_folds": 5,
        "n_valid_folds": 5,
        "n_skipped_train_single_class": 0,
        "n_skipped_test_single_class": 0,
        "reason": "OK"
      },
      "n_pos": 20,
      "n_neg": 411,
      "unbound_positive_residue_ids": [
        "L:91",
        "L:93",
        "L:94",
        "H:31",
        "H:32",
        "H:33",
        "H:50",
        "H:51",
        "H:52",
        "H:53",
        "H:54",
        "H:59",
        "H:99",
        "H:100",
        "H:101",
        "H:102",
        "H:103",
        "H:104",
        "H:106",
        "H:108"
      ],
      "unbound_positive_residue_ids_path": "/content/benchmark_workdir/DB55_1BJ1_R/unbound_positive_residue_ids.json",
      "bound_positive_residue_ids_used": [
        "H:100",
        "H:101",
        "H:102",
        "H:103",
        "H:104",
        "H:106",
        "H:108",
        "H:31",
        "H:32",
        "H:33",
        "H:50",
        "H:51",
        "H:52",
        "H:53",
        "H:54",
        "H:59",
        "H:99",
        "L:91",
        "L:93",
        "L:94"
      ],
      "bound_interface_report": {
        "cutoff_angstrom": 5.0,
        "coarse_margin_angstrom": 4.0,
        "scheme": "closest-heavy",
        "protein_only": true,
        "target_bound_chains": [
          "H",
          "L"
        ],
        "n_target_res": 431,
        "n_other_res": 188,
        "n_candidate_pairs": 72,
        "n_interface_target_res": 20,
        "backend_kdtree": "scipy.cKDTree",
        "auto_interface_labels": true
      },
      "mapping": {
        "n_bound_labels": 20,
        "n_mapped": 20,
        "n_dropped": 0,
        "mapped_examples": [
          {
            "bound": "H:100",
            "unbound": "H:100",
            "idx": 312
          },
          {
            "bound": "H:101",
            "unbound": "H:101",
            "idx": 313
          },
          {
            "bound": "H:102",
            "unbound": "H:102",
            "idx": 314
          },
          {
            "bound": "H:103",
            "unbound": "H:103",
            "idx": 315
          },
          {
            "bound": "H:104",
            "unbound": "H:104",
            "idx": 316
          },
          {
            "bound": "H:106",
            "unbound": "H:106",
            "idx": 318
          },
          {
            "bound": "H:108",
            "unbound": "H:108",
            "idx": 320
          },
          {
            "bound": "H:31",
            "unbound": "H:31",
            "idx": 243
          },
          {
            "bound": "H:32",
            "unbound": "H:32",
            "idx": 244
          },
          {
            "bound": "H:33",
            "unbound": "H:33",
            "idx": 245
          },
          {
            "bound": "H:50",
            "unbound": "H:50",
            "idx": 262
          },
          {
            "bound": "H:51",
            "unbound": "H:51",
            "idx": 263
          },
          {
            "bound": "H:52",
            "unbound": "H:52",
            "idx": 264
          },
          {
            "bound": "H:53",
            "unbound": "H:53",
            "idx": 265
          },
          {
            "bound": "H:54",
            "unbound": "H:54",
            "idx": 266
          },
          {
            "bound": "H:59",
            "unbound": "H:59",
            "idx": 271
          },
          {
            "bound": "H:99",
            "unbound": "H:99",
            "idx": 311
          },
          {
            "bound": "L:91",
            "unbound": "L:91",
            "idx": 90
          },
          {
            "bound": "L:93",
            "unbound": "L:93",
            "idx": 92
          },
          {
            "bound": "L:94",
            "unbound": "L:94",
            "idx": 93
          }
        ],
        "dropped_examples": []
      },
      "mapping_extra": {
        "bound_to_unbound_chain_map": {
          "L": "L",
          "H": "H"
        },
        "chain_assignment": {
          "forced_hints": [],
          "unmatched_bound_chains": [
            "V",
            "W"
          ],
          "unmatched_unbound_chains": [],
          "ambiguity": [],
          "pair_details_top": {
            "V": [
              {
                "unbound": "L",
                "identity": 0.11702127659574468,
                "coverage": 1.0,
                "weight": 0.11702127659574468
              },
              {
                "unbound": "H",
                "identity": 0.08139534883720931,
                "coverage": 0.9148936170212766,
                "weight": 0.07446808510638299
              }
            ],
            "W": [
              {
                "unbound": "L",
                "identity": 0.11702127659574468,
                "coverage": 1.0,
                "weight": 0.11702127659574468
              },
              {
                "unbound": "H",
                "identity": 0.08139534883720931,
                "coverage": 0.9148936170212766,
                "weight": 0.07446808510638299
              }
            ],
            "L": [
              {
                "unbound": "L",
                "identity": 1.0,
                "coverage": 1.0,
                "weight": 1.0
              },
              {
                "unbound": "H",
                "identity": 0.11904761904761904,
                "coverage": 0.9859154929577465,
                "weight": 0.11737089201877934
              }
            ],
            "H": [
              {
                "unbound": "H",
                "identity": 1.0,
                "coverage": 1.0,
                "weight": 1.0
              },
              {
                "unbound": "L",
                "identity": 0.11904761904761904,
                "coverage": 0.9859154929577465,
                "weight": 0.11737089201877934
              }
            ]
          }
        },
        "dropped_chains_low_quality": [],
        "n_bound_chains_total": 4,
        "n_unbound_chains_total": 2
      },
      "symmetry": {
        "symmetry_groups": {
          "L": 0,
          "H": 1
        },
        "symmetry_policy": {
          "min_identity": 0.95,
          "min_coverage": 0.9
        },
        "collapse_only_within_symmetry_groups": true
      },
      "solvent": {
        "solvent_filter_applied": true,
        "source": "meta.json",
        "n_total": 431,
        "n_removed": 0,
        "n_unknown_resname": 0,
        "n_retained": 431,
        "solvent_codes": [
          "WAT",
          "HOH",
          "DOD",
          "TIP3"
        ]
      },
      "unbound_out_dir": "/content/benchmark_workdir/DB55_1BJ1_R/out_unbound",
      "unbound_structure": "/content/benchmark_workdir/_dataset_unpacked/1BJ1_r_u.pdb",
      "bound_structure": "/content/benchmark_workdir/_dataset_unpacked/1BJ1_bound_complex.pdb"
    },
    {
      "case": "DB55_1BKD_L",
      "AUROC_mean": 0.9468463433118606,
      "AUROC_std": 0.05151235313730364,
      "fold_AUROCs": [
        0.9375,
        0.9862637362637362,
        0.9568965517241379,
        1.0,
        0.8535714285714286
      ],
      "AUPRC_mean": 0.8358171768707482,
      "AUPRC_std": 0.1399278718221307,
      "fold_AUPRCs": [
        0.8915178571428571,
        0.9379251700680271,
        0.6220238095238095,
        1.0,
        0.7276190476190476
      ],
      "policyP_info": {
        "K_target": 5,
        "K_min": 2,
        "min_valid_folds": 2,
        "n_pos_groups": 28,
        "K_used": 5,
        "n_total_folds": 5,
        "n_valid_folds": 5,
        "n_skipped_train_single_class": 0,
        "n_skipped_test_single_class": 0,
        "reason": "OK"
      },
      "n_pos": 28,
      "n_neg": 138,
      "unbound_positive_residue_ids": [
        "A:12",
        "A:13",
        "A:15",
        "A:17",
        "A:21",
        "A:30",
        "A:31",
        "A:32",
        "A:34",
        "A:35",
        "A:56",
        "A:57",
        "A:58",
        "A:59",
        "A:60",
        "A:61",
        "A:62",
        "A:63",
        "A:64",
        "A:65",
        "A:66",
        "A:67",
        "A:69",
        "A:70",
        "A:73",
        "A:95",
        "A:102",
        "A:103"
      ],
      "unbound_positive_residue_ids_path": "/content/benchmark_workdir/DB55_1BKD_L/unbound_positive_residue_ids.json",
      "bound_positive_residue_ids_used": [
        "R:102",
        "R:103",
        "R:12",
        "R:13",
        "R:15",
        "R:17",
        "R:21",
        "R:30",
        "R:31",
        "R:32",
        "R:34",
        "R:35",
        "R:56",
        "R:57",
        "R:58",
        "R:59",
        "R:60",
        "R:61",
        "R:62",
        "R:63",
        "R:64",
        "R:65",
        "R:66",
        "R:67",
        "R:69",
        "R:70",
        "R:73",
        "R:95"
      ],
      "bound_interface_report": {
        "cutoff_angstrom": 5.0,
        "coarse_margin_angstrom": 4.0,
        "scheme": "closest-heavy",
        "protein_only": true,
        "target_bound_chains": [
          "R"
        ],
        "n_target_res": 166,
        "n_other_res": 439,
        "n_candidate_pairs": 121,
        "n_interface_target_res": 28,
        "backend_kdtree": "scipy.cKDTree",
        "auto_interface_labels": true
      },
      "mapping": {
        "n_bound_labels": 28,
        "n_mapped": 28,
        "n_dropped": 0,
        "mapped_examples": [
          {
            "bound": "R:102",
            "unbound": "A:102",
            "idx": 101
          },
          {
            "bound": "R:103",
            "unbound": "A:103",
            "idx": 102
          },
          {
            "bound": "R:12",
            "unbound": "A:12",
            "idx": 11
          },
          {
            "bound": "R:13",
            "unbound": "A:13",
            "idx": 12
          },
          {
            "bound": "R:15",
            "unbound": "A:15",
            "idx": 14
          },
          {
            "bound": "R:17",
            "unbound": "A:17",
            "idx": 16
          },
          {
            "bound": "R:21",
            "unbound": "A:21",
            "idx": 20
          },
          {
            "bound": "R:30",
            "unbound": "A:30",
            "idx": 29
          },
          {
            "bound": "R:31",
            "unbound": "A:31",
            "idx": 30
          },
          {
            "bound": "R:32",
            "unbound": "A:32",
            "idx": 31
          },
          {
            "bound": "R:34",
            "unbound": "A:34",
            "idx": 33
          },
          {
            "bound": "R:35",
            "unbound": "A:35",
            "idx": 34
          },
          {
            "bound": "R:56",
            "unbound": "A:56",
            "idx": 55
          },
          {
            "bound": "R:57",
            "unbound": "A:57",
            "idx": 56
          },
          {
            "bound": "R:58",
            "unbound": "A:58",
            "idx": 57
          },
          {
            "bound": "R:59",
            "unbound": "A:59",
            "idx": 58
          },
          {
            "bound": "R:60",
            "unbound": "A:60",
            "idx": 59
          },
          {
            "bound": "R:61",
            "unbound": "A:61",
            "idx": 60
          },
          {
            "bound": "R:62",
            "unbound": "A:62",
            "idx": 61
          },
          {
            "bound": "R:63",
            "unbound": "A:63",
            "idx": 62
          }
        ],
        "dropped_examples": []
      },
      "mapping_extra": {
        "bound_to_unbound_chain_map": {
          "R": "A"
        },
        "chain_assignment": {
          "forced_hints": [],
          "unmatched_bound_chains": [
            "S"
          ],
          "unmatched_unbound_chains": [],
          "ambiguity": [],
          "pair_details_top": {
            "R": [
              {
                "unbound": "A",
                "identity": 1.0,
                "coverage": 1.0,
                "weight": 1.0
              }
            ],
            "S": [
              {
                "unbound": "A",
                "identity": 0.11538461538461539,
                "coverage": 0.3132530120481928,
                "weight": 0.03614457831325302
              }
            ]
          }
        },
        "dropped_chains_low_quality": [],
        "n_bound_chains_total": 2,
        "n_unbound_chains_total": 1
      },
      "symmetry": {
        "symmetry_groups": {
          "A": 0
        },
        "symmetry_policy": {
          "min_identity": 0.95,
          "min_coverage": 0.9
        },
        "collapse_only_within_symmetry_groups": true
      },
      "solvent": {
        "solvent_filter_applied": true,
        "source": "meta.json",
        "n_total": 166,
        "n_removed": 0,
        "n_unknown_resname": 0,
        "n_retained": 166,
        "solvent_codes": [
          "WAT",
          "HOH",
          "DOD",
          "TIP3"
        ]
      },
      "unbound_out_dir": "/content/benchmark_workdir/DB55_1BKD_L/out_unbound",
      "unbound_structure": "/content/benchmark_workdir/_dataset_unpacked/1BKD_l_u.pdb",
      "bound_structure": "/content/benchmark_workdir/_dataset_unpacked/1BKD_bound_complex.pdb"
    },
    {
      "case": "DB55_1BKD_R",
      "AUROC_mean": 0.9495864610148927,
      "AUROC_std": 0.02087602782364505,
      "fold_AUROCs": [
        0.9318181818181819,
        0.9555555555555555,
        0.9492337164750958,
        0.9852744310575636,
        0.9260504201680672
      ],
      "AUPRC_mean": 0.5598942298180785,
      "AUPRC_std": 0.1528349532125731,
      "fold_AUPRCs": [
        0.4788235294117647,
        0.3206349206349206,
        0.5871184371184371,
        0.7745590828924163,
        0.6383351790328534
      ],
      "policyP_info": {
        "K_target": 5,
        "K_min": 2,
        "min_valid_folds": 2,
        "n_pos_groups": 30,
        "K_used": 5,
        "n_total_folds": 5,
        "n_valid_folds": 5,
        "n_skipped_train_single_class": 0,
        "n_skipped_test_single_class": 0,
        "reason": "OK"
      },
      "n_pos": 30,
      "n_neg": 433,
      "unbound_positive_residue_ids": [
        "A:809",
        "A:810",
        "A:822",
        "A:825",
        "A:826",
        "A:828",
        "A:829",
        "A:832",
        "A:833",
        "A:872",
        "A:875",
        "A:876",
        "A:879",
        "A:880",
        "A:881",
        "A:911",
        "A:931",
        "A:932",
        "A:934",
        "A:935",
        "A:936",
        "A:938",
        "A:939",
        "A:940",
        "A:942",
        "A:943",
        "A:944",
        "A:945",
        "A:1002",
        "A:1003"
      ],
      "unbound_positive_residue_ids_path": "/content/benchmark_workdir/DB55_1BKD_R/unbound_positive_residue_ids.json",
      "bound_positive_residue_ids_used": [
        "S:1002",
        "S:1003",
        "S:809",
        "S:810",
        "S:822",
        "S:825",
        "S:826",
        "S:828",
        "S:829",
        "S:832",
        "S:833",
        "S:872",
        "S:875",
        "S:876",
        "S:879",
        "S:880",
        "S:881",
        "S:911",
        "S:931",
        "S:932",
        "S:934",
        "S:935",
        "S:936",
        "S:938",
        "S:939",
        "S:940",
        "S:942",
        "S:943",
        "S:944",
        "S:945"
      ],
      "bound_interface_report": {
        "cutoff_angstrom": 5.0,
        "coarse_margin_angstrom": 4.0,
        "scheme": "closest-heavy",
        "protein_only": true,
        "target_bound_chains": [
          "S"
        ],
        "n_target_res": 439,
        "n_other_res": 166,
        "n_candidate_pairs": 121,
        "n_interface_target_res": 30,
        "backend_kdtree": "scipy.cKDTree",
        "auto_interface_labels": true
      },
      "mapping": {
        "n_bound_labels": 30,
        "n_mapped": 30,
        "n_dropped": 0,
        "mapped_examples": [
          {
            "bound": "S:1002",
            "unbound": "A:1002",
            "idx": 419
          },
          {
            "bound": "S:1003",
            "unbound": "A:1003",
            "idx": 420
          },
          {
            "bound": "S:809",
            "unbound": "A:809",
            "idx": 226
          },
          {
            "bound": "S:810",
            "unbound": "A:810",
            "idx": 227
          },
          {
            "bound": "S:822",
            "unbound": "A:822",
            "idx": 239
          },
          {
            "bound": "S:825",
            "unbound": "A:825",
            "idx": 242
          },
          {
            "bound": "S:826",
            "unbound": "A:826",
            "idx": 243
          },
          {
            "bound": "S:828",
            "unbound": "A:828",
            "idx": 245
          },
          {
            "bound": "S:829",
            "unbound": "A:829",
            "idx": 246
          },
          {
            "bound": "S:832",
            "unbound": "A:832",
            "idx": 249
          },
          {
            "bound": "S:833",
            "unbound": "A:833",
            "idx": 250
          },
          {
            "bound": "S:872",
            "unbound": "A:872",
            "idx": 289
          },
          {
            "bound": "S:875",
            "unbound": "A:875",
            "idx": 292
          },
          {
            "bound": "S:876",
            "unbound": "A:876",
            "idx": 293
          },
          {
            "bound": "S:879",
            "unbound": "A:879",
            "idx": 296
          },
          {
            "bound": "S:880",
            "unbound": "A:880",
            "idx": 297
          },
          {
            "bound": "S:881",
            "unbound": "A:881",
            "idx": 298
          },
          {
            "bound": "S:911",
            "unbound": "A:911",
            "idx": 328
          },
          {
            "bound": "S:931",
            "unbound": "A:931",
            "idx": 348
          },
          {
            "bound": "S:932",
            "unbound": "A:932",
            "idx": 349
          }
        ],
        "dropped_examples": []
      },
      "mapping_extra": {
        "bound_to_unbound_chain_map": {
          "S": "A"
        },
        "chain_assignment": {
          "forced_hints": [],
          "unmatched_bound_chains": [
            "R"
          ],
          "unmatched_unbound_chains": [],
          "ambiguity": [],
          "pair_details_top": {
            "R": [
              {
                "unbound": "A",
                "identity": 0.07547169811320754,
                "coverage": 0.3192771084337349,
                "weight": 0.024096385542168672
              }
            ],
            "S": [
              {
                "unbound": "A",
                "identity": 0.997716894977169,
                "coverage": 0.9977220956719818,
                "weight": 0.9954441913439636
              }
            ]
          }
        },
        "dropped_chains_low_quality": [],
        "n_bound_chains_total": 2,
        "n_unbound_chains_total": 1
      },
      "symmetry": {
        "symmetry_groups": {
          "A": 0
        },
        "symmetry_policy": {
          "min_identity": 0.95,
          "min_coverage": 0.9
        },
        "collapse_only_within_symmetry_groups": true
      },
      "solvent": {
        "solvent_filter_applied": true,
        "source": "meta.json",
        "n_total": 463,
        "n_removed": 0,
        "n_unknown_resname": 0,
        "n_retained": 463,
        "solvent_codes": [
          "WAT",
          "HOH",
          "DOD",
          "TIP3"
        ]
      },
      "unbound_out_dir": "/content/benchmark_workdir/DB55_1BKD_R/out_unbound",
      "unbound_structure": "/content/benchmark_workdir/_dataset_unpacked/1BKD_r_u.pdb",
      "bound_structure": "/content/benchmark_workdir/_dataset_unpacked/1BKD_bound_complex.pdb"
    },
    {
      "case": "DB55_1BUH_L",
      "AUROC_mean": 0.9354090354090354,
      "AUROC_std": 0.03624266067391565,
      "fold_AUROCs": [
        0.8928571428571428,
        0.9230769230769231,
        0.9444444444444444,
        0.9166666666666667,
        1.0
      ],
      "AUPRC_mean": 0.7055555555555555,
      "AUPRC_std": 0.17795130420052188,
      "fold_AUPRCs": [
        0.5,
        0.5833333333333333,
        0.8055555555555556,
        0.6388888888888888,
        1.0
      ],
      "policyP_info": {
        "K_target": 5,
        "K_min": 2,
        "min_valid_folds": 2,
        "n_pos_groups": 13,
        "K_used": 5,
        "n_total_folds": 5,
        "n_valid_folds": 5,
        "n_skipped_train_single_class": 0,
        "n_skipped_test_single_class": 0,
        "reason": "OK"
      },
      "n_pos": 13,
      "n_neg": 63,
      "unbound_positive_residue_ids": [
        "A:13",
        "A:14",
        "A:15",
        "A:19",
        "A:21",
        "A:57",
        "A:58",
        "A:59",
        "A:60",
        "A:61",
        "A:62",
        "A:63",
        "A:66"
      ],
      "unbound_positive_residue_ids_path": "/content/benchmark_workdir/DB55_1BUH_L/unbound_positive_residue_ids.json",
      "bound_positive_residue_ids_used": [
        "B:13",
        "B:14",
        "B:15",
        "B:19",
        "B:21",
        "B:57",
        "B:58",
        "B:59",
        "B:60",
        "B:61",
        "B:62",
        "B:63",
        "B:66"
      ],
      "bound_interface_report": {
        "cutoff_angstrom": 5.0,
        "coarse_margin_angstrom": 4.0,
        "scheme": "closest-heavy",
        "protein_only": true,
        "target_bound_chains": [
          "B"
        ],
        "n_target_res": 70,
        "n_other_res": 287,
        "n_candidate_pairs": 37,
        "n_interface_target_res": 13,
        "backend_kdtree": "scipy.cKDTree",
        "auto_interface_labels": true
      },
      "mapping": {
        "n_bound_labels": 13,
        "n_mapped": 13,
        "n_dropped": 0,
        "mapped_examples": [
          {
            "bound": "B:13",
            "unbound": "A:13",
            "idx": 11
          },
          {
            "bound": "B:14",
            "unbound": "A:14",
            "idx": 12
          },
          {
            "bound": "B:15",
            "unbound": "A:15",
            "idx": 13
          },
          {
            "bound": "B:19",
            "unbound": "A:19",
            "idx": 17
          },
          {
            "bound": "B:21",
            "unbound": "A:21",
            "idx": 19
          },
          {
            "bound": "B:57",
            "unbound": "A:57",
            "idx": 55
          },
          {
            "bound": "B:58",
            "unbound": "A:58",
            "idx": 56
          },
          {
            "bound": "B:59",
            "unbound": "A:59",
            "idx": 57
          },
          {
            "bound": "B:60",
            "unbound": "A:60",
            "idx": 58
          },
          {
            "bound": "B:61",
            "unbound": "A:61",
            "idx": 59
          },
          {
            "bound": "B:62",
            "unbound": "A:62",
            "idx": 60
          },
          {
            "bound": "B:63",
            "unbound": "A:63",
            "idx": 61
          },
          {
            "bound": "B:66",
            "unbound": "A:66",
            "idx": 64
          }
        ],
        "dropped_examples": []
      },
      "mapping_extra": {
        "bound_to_unbound_chain_map": {
          "B": "A"
        },
        "chain_assignment": {
          "forced_hints": [],
          "unmatched_bound_chains": [
            "A"
          ],
          "unmatched_unbound_chains": [],
          "ambiguity": [],
          "pair_details_top": {
            "B": [
              {
                "unbound": "A",
                "identity": 1.0,
                "coverage": 1.0,
                "weight": 1.0
              }
            ],
            "A": [
              {
                "unbound": "A",
                "identity": 0.06578947368421052,
                "coverage": 1.0,
                "weight": 0.06578947368421052
              }
            ]
          }
        },
        "dropped_chains_low_quality": [],
        "n_bound_chains_total": 2,
        "n_unbound_chains_total": 1
      },
      "symmetry": {
        "symmetry_groups": {
          "A": 0
        },
        "symmetry_policy": {
          "min_identity": 0.95,
          "min_coverage": 0.9
        },
        "collapse_only_within_symmetry_groups": true
      },
      "solvent": {
        "solvent_filter_applied": true,
        "source": "meta.json",
        "n_total": 76,
        "n_removed": 0,
        "n_unknown_resname": 0,
        "n_retained": 76,
        "solvent_codes": [
          "WAT",
          "HOH",
          "DOD",
          "TIP3"
        ]
      },
      "unbound_out_dir": "/content/benchmark_workdir/DB55_1BUH_L/out_unbound",
      "unbound_structure": "/content/benchmark_workdir/_dataset_unpacked/1BUH_l_u.pdb",
      "bound_structure": "/content/benchmark_workdir/_dataset_unpacked/1BUH_bound_complex.pdb"
    },
    {
      "case": "DB55_1BUH_R",
      "AUROC_mean": 0.7913059588626739,
      "AUROC_std": 0.14697356389253288,
      "fold_AUROCs": [
        0.6535087719298246,
        0.587719298245614,
        0.896551724137931,
        0.9749999999999999,
        0.84375
      ],
      "AUPRC_mean": 0.23973293185157588,
      "AUPRC_std": 0.26252049286668283,
      "fold_AUPRCs": [
        0.06346153846153846,
        0.0883777239709443,
        0.14285714285714285,
        0.7611111111111111,
        0.14285714285714285
      ],
      "policyP_info": {
        "K_target": 5,
        "K_min": 2,
        "min_valid_folds": 2,
        "n_pos_groups": 11,
        "K_used": 5,
        "n_total_folds": 5,
        "n_valid_folds": 5,
        "n_skipped_train_single_class": 0,
        "n_skipped_test_single_class": 0,
        "reason": "OK"
      },
      "n_pos": 11,
      "n_neg": 283,
      "unbound_positive_residue_ids": [
        " :207",
        " :208",
        " :209",
        " :210",
        " :235",
        " :237",
        " :239",
        " :240",
        " :241",
        " :242",
        " :243"
      ],
      "unbound_positive_residue_ids_path": "/content/benchmark_workdir/DB55_1BUH_R/unbound_positive_residue_ids.json",
      "bound_positive_residue_ids_used": [
        "A:207",
        "A:208",
        "A:209",
        "A:210",
        "A:235",
        "A:237",
        "A:239",
        "A:240",
        "A:241",
        "A:242",
        "A:243"
      ],
      "bound_interface_report": {
        "cutoff_angstrom": 5.0,
        "coarse_margin_angstrom": 4.0,
        "scheme": "closest-heavy",
        "protein_only": true,
        "target_bound_chains": [
          "A"
        ],
        "n_target_res": 287,
        "n_other_res": 70,
        "n_candidate_pairs": 37,
        "n_interface_target_res": 11,
        "backend_kdtree": "scipy.cKDTree",
        "auto_interface_labels": true
      },
      "mapping": {
        "n_bound_labels": 11,
        "n_mapped": 11,
        "n_dropped": 0,
        "mapped_examples": [
          {
            "bound": "A:207",
            "unbound": " :207",
            "idx": 202
          },
          {
            "bound": "A:208",
            "unbound": " :208",
            "idx": 203
          },
          {
            "bound": "A:209",
            "unbound": " :209",
            "idx": 204
          },
          {
            "bound": "A:210",
            "unbound": " :210",
            "idx": 205
          },
          {
            "bound": "A:235",
            "unbound": " :235",
            "idx": 230
          },
          {
            "bound": "A:237",
            "unbound": " :237",
            "idx": 232
          },
          {
            "bound": "A:239",
            "unbound": " :239",
            "idx": 234
          },
          {
            "bound": "A:240",
            "unbound": " :240",
            "idx": 235
          },
          {
            "bound": "A:241",
            "unbound": " :241",
            "idx": 236
          },
          {
            "bound": "A:242",
            "unbound": " :242",
            "idx": 237
          },
          {
            "bound": "A:243",
            "unbound": " :243",
            "idx": 238
          }
        ],
        "dropped_examples": []
      },
      "mapping_extra": {
        "bound_to_unbound_chain_map": {
          "A": " "
        },
        "chain_assignment": {
          "forced_hints": [],
          "unmatched_bound_chains": [
            "B"
          ],
          "unmatched_unbound_chains": [],
          "ambiguity": [],
          "pair_details_top": {
            "B": [
              {
                "unbound": " ",
                "identity": 0.07142857142857142,
                "coverage": 1.0,
                "weight": 0.07142857142857142
              }
            ],
            "A": [
              {
                "unbound": " ",
                "identity": 0.9895470383275261,
                "coverage": 1.0,
                "weight": 0.9895470383275261
              }
            ]
          }
        },
        "dropped_chains_low_quality": [],
        "n_bound_chains_total": 2,
        "n_unbound_chains_total": 1
      },
      "symmetry": {
        "symmetry_groups": {
          " ": 0
        },
        "symmetry_policy": {
          "min_identity": 0.95,
          "min_coverage": 0.9
        },
        "collapse_only_within_symmetry_groups": true
      },
      "solvent": {
        "solvent_filter_applied": true,
        "source": "meta.json",
        "n_total": 294,
        "n_removed": 0,
        "n_unknown_resname": 0,
        "n_retained": 294,
        "solvent_codes": [
          "WAT",
          "HOH",
          "DOD",
          "TIP3"
        ]
      },
      "unbound_out_dir": "/content/benchmark_workdir/DB55_1BUH_R/out_unbound",
      "unbound_structure": "/content/benchmark_workdir/_dataset_unpacked/1BUH_r_u.pdb",
      "bound_structure": "/content/benchmark_workdir/_dataset_unpacked/1BUH_bound_complex.pdb"
    },
    {
      "case": "DB55_1BVK_L",
      "AUROC_mean": 0.8097159090909091,
      "AUROC_std": 0.12195944309194559,
      "fold_AUROCs": [
        1.0,
        0.8125,
        0.7613636363636364,
        0.665
      ],
      "AUPRC_mean": 0.6432950382950382,
      "AUPRC_std": 0.24273455359113785,
      "fold_AUPRCs": [
        1.0,
        0.5909090909090909,
        0.6634615384615384,
        0.3188095238095238
      ],
      "policyP_info": {
        "K_target": 5,
        "K_min": 2,
        "min_valid_folds": 2,
        "n_pos_groups": 12,
        "K_used": 5,
        "n_total_folds": 5,
        "n_valid_folds": 4,
        "n_skipped_train_single_class": 0,
        "n_skipped_test_single_class": 1,
        "reason": "OK"
      },
      "n_pos": 12,
      "n_neg": 117,
      "unbound_positive_residue_ids": [
        " :19",
        " :22",
        " :23",
        " :24",
        " :27",
        " :116",
        " :117",
        " :118",
        " :119",
        " :120",
        " :121",
        " :125"
      ],
      "unbound_positive_residue_ids_path": "/content/benchmark_workdir/DB55_1BVK_L/unbound_positive_residue_ids.json",
      "bound_positive_residue_ids_used": [
        "F:116",
        "F:117",
        "F:118",
        "F:119",
        "F:120",
        "F:121",
        "F:125",
        "F:19",
        "F:22",
        "F:23",
        "F:24",
        "F:27"
      ],
      "bound_interface_report": {
        "cutoff_angstrom": 5.0,
        "coarse_margin_angstrom": 4.0,
        "scheme": "closest-heavy",
        "protein_only": true,
        "target_bound_chains": [
          "F"
        ],
        "n_target_res": 129,
        "n_other_res": 224,
        "n_candidate_pairs": 48,
        "n_interface_target_res": 12,
        "backend_kdtree": "scipy.cKDTree",
        "auto_interface_labels": true
      },
      "mapping": {
        "n_bound_labels": 12,
        "n_mapped": 12,
        "n_dropped": 0,
        "mapped_examples": [
          {
            "bound": "F:116",
            "unbound": " :116",
            "idx": 115
          },
          {
            "bound": "F:117",
            "unbound": " :117",
            "idx": 116
          },
          {
            "bound": "F:118",
            "unbound": " :118",
            "idx": 117
          },
          {
            "bound": "F:119",
            "unbound": " :119",
            "idx": 118
          },
          {
            "bound": "F:120",
            "unbound": " :120",
            "idx": 119
          },
          {
            "bound": "F:121",
            "unbound": " :121",
            "idx": 120
          },
          {
            "bound": "F:125",
            "unbound": " :125",
            "idx": 124
          },
          {
            "bound": "F:19",
            "unbound": " :19",
            "idx": 18
          },
          {
            "bound": "F:22",
            "unbound": " :22",
            "idx": 21
          },
          {
            "bound": "F:23",
            "unbound": " :23",
            "idx": 22
          },
          {
            "bound": "F:24",
            "unbound": " :24",
            "idx": 23
          },
          {
            "bound": "F:27",
            "unbound": " :27",
            "idx": 26
          }
        ],
        "dropped_examples": []
      },
      "mapping_extra": {
        "bound_to_unbound_chain_map": {
          "F": " "
        },
        "chain_assignment": {
          "forced_hints": [],
          "unmatched_bound_chains": [
            "D",
            "E"
          ],
          "unmatched_unbound_chains": [],
          "ambiguity": [],
          "pair_details_top": {
            "F": [
              {
                "unbound": " ",
                "identity": 1.0,
                "coverage": 1.0,
                "weight": 1.0
              }
            ],
            "D": [
              {
                "unbound": " ",
                "identity": 0.044444444444444446,
                "coverage": 0.8333333333333334,
                "weight": 0.03703703703703704
              }
            ],
            "E": [
              {
                "unbound": " ",
                "identity": 0.08181818181818182,
                "coverage": 0.9482758620689655,
                "weight": 0.07758620689655173
              }
            ]
          }
        },
        "dropped_chains_low_quality": [],
        "n_bound_chains_total": 3,
        "n_unbound_chains_total": 1
      },
      "symmetry": {
        "symmetry_groups": {
          " ": 0
        },
        "symmetry_policy": {
          "min_identity": 0.95,
          "min_coverage": 0.9
        },
        "collapse_only_within_symmetry_groups": true
      },
      "solvent": {
        "solvent_filter_applied": true,
        "source": "meta.json",
        "n_total": 129,
        "n_removed": 0,
        "n_unknown_resname": 0,
        "n_retained": 129,
        "solvent_codes": [
          "WAT",
          "HOH",
          "DOD",
          "TIP3"
        ]
      },
      "unbound_out_dir": "/content/benchmark_workdir/DB55_1BVK_L/out_unbound",
      "unbound_structure": "/content/benchmark_workdir/_dataset_unpacked/1BVK_l_u.pdb",
      "bound_structure": "/content/benchmark_workdir/_dataset_unpacked/1BVK_bound_complex.pdb"
    },
    {
      "case": "DB55_1BVK_R",
      "AUROC_mean": 0.8529664606522236,
      "AUROC_std": 0.14427663293543486,
      "fold_AUROCs": [
        0.9069767441860466,
        0.9545454545454545,
        0.5674603174603174,
        0.8968253968253969,
        0.9390243902439024
      ],
      "AUPRC_mean": 0.34826641767818234,
      "AUPRC_std": 0.16997155088123703,
      "fold_AUPRCs": [
        0.24285714285714285,
        0.3333333333333333,
        0.09847494553376906,
        0.5666666666666667,
        0.5
      ],
      "policyP_info": {
        "K_target": 5,
        "K_min": 2,
        "min_valid_folds": 2,
        "n_pos_groups": 12,
        "K_used": 5,
        "n_total_folds": 5,
        "n_valid_folds": 5,
        "n_skipped_train_single_class": 0,
        "n_skipped_test_single_class": 0,
        "reason": "OK"
      },
      "n_pos": 12,
      "n_neg": 212,
      "unbound_positive_residue_ids": [
        "B:50",
        "B:92",
        "B:93",
        "A:30",
        "A:31",
        "A:32",
        "A:33",
        "A:52",
        "A:53",
        "A:54",
        "A:100",
        "A:101"
      ],
      "unbound_positive_residue_ids_path": "/content/benchmark_workdir/DB55_1BVK_R/unbound_positive_residue_ids.json",
      "bound_positive_residue_ids_used": [
        "D:50",
        "D:92",
        "D:93",
        "E:100",
        "E:101",
        "E:30",
        "E:31",
        "E:32",
        "E:33",
        "E:52",
        "E:53",
        "E:54"
      ],
      "bound_interface_report": {
        "cutoff_angstrom": 5.0,
        "coarse_margin_angstrom": 4.0,
        "scheme": "closest-heavy",
        "protein_only": true,
        "target_bound_chains": [
          "D",
          "E"
        ],
        "n_target_res": 224,
        "n_other_res": 129,
        "n_candidate_pairs": 48,
        "n_interface_target_res": 12,
        "backend_kdtree": "scipy.cKDTree",
        "auto_interface_labels": true
      },
      "mapping": {
        "n_bound_labels": 12,
        "n_mapped": 12,
        "n_dropped": 0,
        "mapped_examples": [
          {
            "bound": "D:50",
            "unbound": "B:50",
            "idx": 49
          },
          {
            "bound": "D:92",
            "unbound": "B:92",
            "idx": 91
          },
          {
            "bound": "D:93",
            "unbound": "B:93",
            "idx": 92
          },
          {
            "bound": "E:100",
            "unbound": "A:100",
            "idx": 207
          },
          {
            "bound": "E:101",
            "unbound": "A:101",
            "idx": 208
          },
          {
            "bound": "E:30",
            "unbound": "A:30",
            "idx": 137
          },
          {
            "bound": "E:31",
            "unbound": "A:31",
            "idx": 138
          },
          {
            "bound": "E:32",
            "unbound": "A:32",
            "idx": 139
          },
          {
            "bound": "E:33",
            "unbound": "A:33",
            "idx": 140
          },
          {
            "bound": "E:52",
            "unbound": "A:52",
            "idx": 159
          },
          {
            "bound": "E:53",
            "unbound": "A:53",
            "idx": 160
          },
          {
            "bound": "E:54",
            "unbound": "A:54",
            "idx": 161
          }
        ],
        "dropped_examples": []
      },
      "mapping_extra": {
        "bound_to_unbound_chain_map": {
          "D": "B",
          "E": "A"
        },
        "chain_assignment": {
          "forced_hints": [],
          "unmatched_bound_chains": [
            "F"
          ],
          "unmatched_unbound_chains": [],
          "ambiguity": [],
          "pair_details_top": {
            "F": [
              {
                "unbound": "B",
                "identity": 0.1125,
                "coverage": 0.7407407407407407,
                "weight": 0.08333333333333333
              },
              {
                "unbound": "A",
                "identity": 0.08181818181818182,
                "coverage": 0.9482758620689655,
                "weight": 0.07758620689655173
              }
            ],
            "D": [
              {
                "unbound": "B",
                "identity": 1.0,
                "coverage": 1.0,
                "weight": 1.0
              },
              {
                "unbound": "A",
                "identity": 0.1111111111111111,
                "coverage": 1.0,
                "weight": 0.1111111111111111
              }
            ],
            "E": [
              {
                "unbound": "A",
                "identity": 1.0,
                "coverage": 1.0,
                "weight": 1.0
              },
              {
                "unbound": "B",
                "identity": 0.1111111111111111,
                "coverage": 1.0,
                "weight": 0.1111111111111111
              }
            ]
          }
        },
        "dropped_chains_low_quality": [],
        "n_bound_chains_total": 3,
        "n_unbound_chains_total": 2
      },
      "symmetry": {
        "symmetry_groups": {
          "B": 0,
          "A": 1
        },
        "symmetry_policy": {
          "min_identity": 0.95,
          "min_coverage": 0.9
        },
        "collapse_only_within_symmetry_groups": true
      },
      "solvent": {
        "solvent_filter_applied": true,
        "source": "meta.json",
        "n_total": 224,
        "n_removed": 0,
        "n_unknown_resname": 0,
        "n_retained": 224,
        "solvent_codes": [
          "WAT",
          "HOH",
          "DOD",
          "TIP3"
        ]
      },
      "unbound_out_dir": "/content/benchmark_workdir/DB55_1BVK_R/out_unbound",
      "unbound_structure": "/content/benchmark_workdir/_dataset_unpacked/1BVK_r_u.pdb",
      "bound_structure": "/content/benchmark_workdir/_dataset_unpacked/1BVK_bound_complex.pdb"
    },
    {
      "case": "DB55_1BVN_L",
      "AUROC_mean": 0.737027972027972,
      "AUROC_std": 0.13646825106711752,
      "fold_AUROCs": [
        0.54,
        0.91,
        0.7692307692307693,
        0.8409090909090909,
        0.625
      ],
      "AUPRC_mean": 0.5342294372294372,
      "AUPRC_std": 0.18066129552620006,
      "fold_AUPRCs": [
        0.379047619047619,
        0.8261904761904761,
        0.39285714285714285,
        0.6666666666666666,
        0.40638528138528135
      ],
      "policyP_info": {
        "K_target": 5,
        "K_min": 2,
        "min_valid_folds": 2,
        "n_pos_groups": 20,
        "K_used": 5,
        "n_total_folds": 5,
        "n_valid_folds": 5,
        "n_skipped_train_single_class": 0,
        "n_skipped_test_single_class": 0,
        "reason": "OK"
      },
      "n_pos": 20,
      "n_neg": 54,
      "unbound_positive_residue_ids": [
        " :14",
        " :15",
        " :16",
        " :17",
        " :18",
        " :19",
        " :20",
        " :22",
        " :44",
        " :46",
        " :52",
        " :53",
        " :54",
        " :55",
        " :56",
        " :57",
        " :58",
        " :59",
        " :61",
        " :62"
      ],
      "unbound_positive_residue_ids_path": "/content/benchmark_workdir/DB55_1BVN_L/unbound_positive_residue_ids.json",
      "bound_positive_residue_ids_used": [
        "T:814",
        "T:815",
        "T:816",
        "T:817",
        "T:818",
        "T:819",
        "T:820",
        "T:822",
        "T:844",
        "T:846",
        "T:852",
        "T:853",
        "T:854",
        "T:855",
        "T:856",
        "T:857",
        "T:858",
        "T:859",
        "T:861",
        "T:862"
      ],
      "bound_interface_report": {
        "cutoff_angstrom": 5.0,
        "coarse_margin_angstrom": 4.0,
        "scheme": "closest-heavy",
        "protein_only": true,
        "target_bound_chains": [
          "T"
        ],
        "n_target_res": 71,
        "n_other_res": 496,
        "n_candidate_pairs": 95,
        "n_interface_target_res": 20,
        "backend_kdtree": "scipy.cKDTree",
        "auto_interface_labels": true
      },
      "mapping": {
        "n_bound_labels": 20,
        "n_mapped": 20,
        "n_dropped": 0,
        "mapped_examples": [
          {
            "bound": "T:814",
            "unbound": " :14",
            "idx": 13
          },
          {
            "bound": "T:815",
            "unbound": " :15",
            "idx": 14
          },
          {
            "bound": "T:816",
            "unbound": " :16",
            "idx": 15
          },
          {
            "bound": "T:817",
            "unbound": " :17",
            "idx": 16
          },
          {
            "bound": "T:818",
            "unbound": " :18",
            "idx": 17
          },
          {
            "bound": "T:819",
            "unbound": " :19",
            "idx": 18
          },
          {
            "bound": "T:820",
            "unbound": " :20",
            "idx": 19
          },
          {
            "bound": "T:822",
            "unbound": " :22",
            "idx": 21
          },
          {
            "bound": "T:844",
            "unbound": " :44",
            "idx": 43
          },
          {
            "bound": "T:846",
            "unbound": " :46",
            "idx": 45
          },
          {
            "bound": "T:852",
            "unbound": " :52",
            "idx": 51
          },
          {
            "bound": "T:853",
            "unbound": " :53",
            "idx": 52
          },
          {
            "bound": "T:854",
            "unbound": " :54",
            "idx": 53
          },
          {
            "bound": "T:855",
            "unbound": " :55",
            "idx": 54
          },
          {
            "bound": "T:856",
            "unbound": " :56",
            "idx": 55
          },
          {
            "bound": "T:857",
            "unbound": " :57",
            "idx": 56
          },
          {
            "bound": "T:858",
            "unbound": " :58",
            "idx": 57
          },
          {
            "bound": "T:859",
            "unbound": " :59",
            "idx": 58
          },
          {
            "bound": "T:861",
            "unbound": " :61",
            "idx": 60
          },
          {
            "bound": "T:862",
            "unbound": " :62",
            "idx": 61
          }
        ],
        "dropped_examples": []
      },
      "mapping_extra": {
        "bound_to_unbound_chain_map": {
          "T": " "
        },
        "chain_assignment": {
          "forced_hints": [],
          "unmatched_bound_chains": [
            "P"
          ],
          "unmatched_unbound_chains": [],
          "ambiguity": [],
          "pair_details_top": {
            "T": [
              {
                "unbound": " ",
                "identity": 1.0,
                "coverage": 1.0,
                "weight": 1.0
              }
            ],
            "P": [
              {
                "unbound": " ",
                "identity": 0.06756756756756757,
                "coverage": 1.0,
                "weight": 0.06756756756756757
              }
            ]
          }
        },
        "dropped_chains_low_quality": [],
        "n_bound_chains_total": 2,
        "n_unbound_chains_total": 1
      },
      "symmetry": {
        "symmetry_groups": {
          " ": 0
        },
        "symmetry_policy": {
          "min_identity": 0.95,
          "min_coverage": 0.9
        },
        "collapse_only_within_symmetry_groups": true
      },
      "solvent": {
        "solvent_filter_applied": true,
        "source": "meta.json",
        "n_total": 74,
        "n_removed": 0,
        "n_unknown_resname": 0,
        "n_retained": 74,
        "solvent_codes": [
          "WAT",
          "HOH",
          "DOD",
          "TIP3"
        ]
      },
      "unbound_out_dir": "/content/benchmark_workdir/DB55_1BVN_L/out_unbound",
      "unbound_structure": "/content/benchmark_workdir/_dataset_unpacked/1BVN_l_u.pdb",
      "bound_structure": "/content/benchmark_workdir/_dataset_unpacked/1BVN_bound_complex.pdb"
    },
    {
      "case": "DB55_1BVN_R",
      "AUROC_mean": 0.8796547996764963,
      "AUROC_std": 0.09425922887167963,
      "fold_AUROCs": [
        0.9085106382978723,
        0.7042553191489361,
        0.9565972222222223,
        0.8671052631578947,
        0.9618055555555556
      ],
      "AUPRC_mean": 0.4176750390179815,
      "AUPRC_std": 0.2008867032297439,
      "fold_AUPRCs": [
        0.5399108138238573,
        0.14649477228424598,
        0.5714285714285714,
        0.20355691056910566,
        0.626984126984127
      ],
      "policyP_info": {
        "K_target": 5,
        "K_min": 2,
        "min_valid_folds": 2,
        "n_pos_groups": 20,
        "K_used": 5,
        "n_total_folds": 5,
        "n_valid_folds": 5,
        "n_skipped_train_single_class": 0,
        "n_skipped_test_single_class": 0,
        "reason": "OK"
      },
      "n_pos": 20,
      "n_neg": 475,
      "unbound_positive_residue_ids": [
        " :59",
        " :148",
        " :149",
        " :150",
        " :151",
        " :152",
        " :162",
        " :163",
        " :237",
        " :238",
        " :239",
        " :240",
        " :300",
        " :304",
        " :305",
        " :306",
        " :307",
        " :308",
        " :309",
        " :352"
      ],
      "unbound_positive_residue_ids_path": "/content/benchmark_workdir/DB55_1BVN_R/unbound_positive_residue_ids.json",
      "bound_positive_residue_ids_used": [
        "P:148",
        "P:149",
        "P:150",
        "P:151",
        "P:152",
        "P:162",
        "P:163",
        "P:237",
        "P:238",
        "P:239",
        "P:240",
        "P:300",
        "P:304",
        "P:305",
        "P:306",
        "P:307",
        "P:308",
        "P:309",
        "P:352",
        "P:59"
      ],
      "bound_interface_report": {
        "cutoff_angstrom": 5.0,
        "coarse_margin_angstrom": 4.0,
        "scheme": "closest-heavy",
        "protein_only": true,
        "target_bound_chains": [
          "P"
        ],
        "n_target_res": 496,
        "n_other_res": 71,
        "n_candidate_pairs": 95,
        "n_interface_target_res": 20,
        "backend_kdtree": "scipy.cKDTree",
        "auto_interface_labels": true
      },
      "mapping": {
        "n_bound_labels": 20,
        "n_mapped": 20,
        "n_dropped": 0,
        "mapped_examples": [
          {
            "bound": "P:148",
            "unbound": " :148",
            "idx": 146
          },
          {
            "bound": "P:149",
            "unbound": " :149",
            "idx": 147
          },
          {
            "bound": "P:150",
            "unbound": " :150",
            "idx": 148
          },
          {
            "bound": "P:151",
            "unbound": " :151",
            "idx": 149
          },
          {
            "bound": "P:152",
            "unbound": " :152",
            "idx": 150
          },
          {
            "bound": "P:162",
            "unbound": " :162",
            "idx": 160
          },
          {
            "bound": "P:163",
            "unbound": " :163",
            "idx": 161
          },
          {
            "bound": "P:237",
            "unbound": " :237",
            "idx": 235
          },
          {
            "bound": "P:238",
            "unbound": " :238",
            "idx": 236
          },
          {
            "bound": "P:239",
            "unbound": " :239",
            "idx": 237
          },
          {
            "bound": "P:240",
            "unbound": " :240",
            "idx": 238
          },
          {
            "bound": "P:300",
            "unbound": " :300",
            "idx": 298
          },
          {
            "bound": "P:304",
            "unbound": " :304",
            "idx": 302
          },
          {
            "bound": "P:305",
            "unbound": " :305",
            "idx": 303
          },
          {
            "bound": "P:306",
            "unbound": " :306",
            "idx": 304
          },
          {
            "bound": "P:307",
            "unbound": " :307",
            "idx": 305
          },
          {
            "bound": "P:308",
            "unbound": " :308",
            "idx": 306
          },
          {
            "bound": "P:309",
            "unbound": " :309",
            "idx": 307
          },
          {
            "bound": "P:352",
            "unbound": " :352",
            "idx": 350
          },
          {
            "bound": "P:59",
            "unbound": " :59",
            "idx": 57
          }
        ],
        "dropped_examples": []
      },
      "mapping_extra": {
        "bound_to_unbound_chain_map": {
          "P": " "
        },
        "chain_assignment": {
          "forced_hints": [],
          "unmatched_bound_chains": [
            "T"
          ],
          "unmatched_unbound_chains": [],
          "ambiguity": [],
          "pair_details_top": {
            "T": [
              {
                "unbound": " ",
                "identity": 0.08571428571428572,
                "coverage": 0.49295774647887325,
                "weight": 0.04225352112676056
              }
            ],
            "P": [
              {
                "unbound": " ",
                "identity": 0.9959595959595959,
                "coverage": 1.0,
                "weight": 0.9959595959595959
              }
            ]
          }
        },
        "dropped_chains_low_quality": [],
        "n_bound_chains_total": 2,
        "n_unbound_chains_total": 1
      },
      "symmetry": {
        "symmetry_groups": {
          " ": 0
        },
        "symmetry_policy": {
          "min_identity": 0.95,
          "min_coverage": 0.9
        },
        "collapse_only_within_symmetry_groups": true
      },
      "solvent": {
        "solvent_filter_applied": true,
        "source": "meta.json",
        "n_total": 495,
        "n_removed": 0,
        "n_unknown_resname": 0,
        "n_retained": 495,
        "solvent_codes": [
          "WAT",
          "HOH",
          "DOD",
          "TIP3"
        ]
      },
      "unbound_out_dir": "/content/benchmark_workdir/DB55_1BVN_R/out_unbound",
      "unbound_structure": "/content/benchmark_workdir/_dataset_unpacked/1BVN_r_u.pdb",
      "bound_structure": "/content/benchmark_workdir/_dataset_unpacked/1BVN_bound_complex.pdb"
    },
    {
      "case": "DB55_1CGI_L",
      "AUROC_mean": 0.7539682539682538,
      "AUROC_std": 0.08248815546726106,
      "fold_AUROCs": [
        0.8888888888888888,
        0.7916666666666666,
        0.6785714285714285,
        0.6607142857142857,
        0.75
      ],
      "AUPRC_mean": 0.5769047619047619,
      "AUPRC_std": 0.09024071278190485,
      "fold_AUPRCs": [
        0.7555555555555555,
        0.5555555555555556,
        0.5178571428571428,
        0.5238095238095237,
        0.5317460317460317
      ],
      "policyP_info": {
        "K_target": 5,
        "K_min": 2,
        "min_valid_folds": 2,
        "n_pos_groups": 17,
        "K_used": 5,
        "n_total_folds": 5,
        "n_valid_folds": 5,
        "n_skipped_train_single_class": 0,
        "n_skipped_test_single_class": 0,
        "reason": "OK"
      },
      "n_pos": 17,
      "n_neg": 39,
      "unbound_positive_residue_ids": [
        " :10",
        " :11",
        " :12",
        " :13",
        " :14",
        " :15",
        " :16",
        " :17",
        " :18",
        " :19",
        " :20",
        " :21",
        " :30",
        " :32",
        " :33",
        " :36",
        " :39"
      ],
      "unbound_positive_residue_ids_path": "/content/benchmark_workdir/DB55_1CGI_L/unbound_positive_residue_ids.json",
      "bound_positive_residue_ids_used": [
        "I:10",
        "I:11",
        "I:12",
        "I:13",
        "I:14",
        "I:15",
        "I:16",
        "I:17",
        "I:18",
        "I:19",
        "I:20",
        "I:21",
        "I:30",
        "I:32",
        "I:33",
        "I:36",
        "I:39"
      ],
      "bound_interface_report": {
        "cutoff_angstrom": 5.0,
        "coarse_margin_angstrom": 4.0,
        "scheme": "closest-heavy",
        "protein_only": true,
        "target_bound_chains": [
          "I"
        ],
        "n_target_res": 56,
        "n_other_res": 245,
        "n_candidate_pairs": 110,
        "n_interface_target_res": 17,
        "backend_kdtree": "scipy.cKDTree",
        "auto_interface_labels": true
      },
      "mapping": {
        "n_bound_labels": 17,
        "n_mapped": 17,
        "n_dropped": 0,
        "mapped_examples": [
          {
            "bound": "I:10",
            "unbound": " :10",
            "idx": 9
          },
          {
            "bound": "I:11",
            "unbound": " :11",
            "idx": 10
          },
          {
            "bound": "I:12",
            "unbound": " :12",
            "idx": 11
          },
          {
            "bound": "I:13",
            "unbound": " :13",
            "idx": 12
          },
          {
            "bound": "I:14",
            "unbound": " :14",
            "idx": 13
          },
          {
            "bound": "I:15",
            "unbound": " :15",
            "idx": 14
          },
          {
            "bound": "I:16",
            "unbound": " :16",
            "idx": 15
          },
          {
            "bound": "I:17",
            "unbound": " :17",
            "idx": 16
          },
          {
            "bound": "I:18",
            "unbound": " :18",
            "idx": 17
          },
          {
            "bound": "I:19",
            "unbound": " :19",
            "idx": 18
          },
          {
            "bound": "I:20",
            "unbound": " :20",
            "idx": 19
          },
          {
            "bound": "I:21",
            "unbound": " :21",
            "idx": 20
          },
          {
            "bound": "I:30",
            "unbound": " :30",
            "idx": 29
          },
          {
            "bound": "I:32",
            "unbound": " :32",
            "idx": 31
          },
          {
            "bound": "I:33",
            "unbound": " :33",
            "idx": 32
          },
          {
            "bound": "I:36",
            "unbound": " :36",
            "idx": 35
          },
          {
            "bound": "I:39",
            "unbound": " :39",
            "idx": 38
          }
        ],
        "dropped_examples": []
      },
      "mapping_extra": {
        "bound_to_unbound_chain_map": {
          "I": " "
        },
        "chain_assignment": {
          "forced_hints": [],
          "unmatched_bound_chains": [
            "E"
          ],
          "unmatched_unbound_chains": [],
          "ambiguity": [],
          "pair_details_top": {
            "I": [
              {
                "unbound": " ",
                "identity": 1.0,
                "coverage": 1.0,
                "weight": 1.0
              }
            ],
            "E": [
              {
                "unbound": " ",
                "identity": 0.17857142857142858,
                "coverage": 1.0,
                "weight": 0.17857142857142858
              }
            ]
          }
        },
        "dropped_chains_low_quality": [],
        "n_bound_chains_total": 2,
        "n_unbound_chains_total": 1
      },
      "symmetry": {
        "symmetry_groups": {
          " ": 0
        },
        "symmetry_policy": {
          "min_identity": 0.95,
          "min_coverage": 0.9
        },
        "collapse_only_within_symmetry_groups": true
      },
      "solvent": {
        "solvent_filter_applied": true,
        "source": "meta.json",
        "n_total": 56,
        "n_removed": 0,
        "n_unknown_resname": 0,
        "n_retained": 56,
        "solvent_codes": [
          "WAT",
          "HOH",
          "DOD",
          "TIP3"
        ]
      },
      "unbound_out_dir": "/content/benchmark_workdir/DB55_1CGI_L/out_unbound",
      "unbound_structure": "/content/benchmark_workdir/_dataset_unpacked/1CGI_l_u.pdb",
      "bound_structure": "/content/benchmark_workdir/_dataset_unpacked/1CGI_bound_complex.pdb"
    },
    {
      "case": "DB55_1CGI_R",
      "AUROC_mean": 0.8774606530420485,
      "AUROC_std": 0.034363595780029815,
      "fold_AUROCs": [
        0.884090909090909,
        0.8590909090909091,
        0.8294573643410853,
        0.9341085271317829,
        0.8805555555555555
      ],
      "AUPRC_mean": 0.5047738365168033,
      "AUPRC_std": 0.12594592822122974,
      "fold_AUPRCs": [
        0.3538095238095238,
        0.5716833890746935,
        0.36013071895424836,
        0.6689814814814815,
        0.5692640692640693
      ],
      "policyP_info": {
        "K_target": 5,
        "K_min": 2,
        "min_valid_folds": 2,
        "n_pos_groups": 26,
        "K_used": 5,
        "n_total_folds": 5,
        "n_valid_folds": 5,
        "n_skipped_train_single_class": 0,
        "n_skipped_test_single_class": 0,
        "reason": "OK"
      },
      "n_pos": 26,
      "n_neg": 219,
      "unbound_positive_residue_ids": [
        "B:40",
        "B:41",
        "B:42",
        "B:57",
        "B:96",
        "B:97",
        "B:98",
        "B:99",
        "B:143",
        "B:146",
        "B:149",
        "B:151",
        "B:172",
        "B:175",
        "B:190",
        "B:191",
        "B:192",
        "B:193",
        "B:194",
        "B:195",
        "B:213",
        "B:214",
        "B:215",
        "B:216",
        "B:217",
        "B:218"
      ],
      "unbound_positive_residue_ids_path": "/content/benchmark_workdir/DB55_1CGI_R/unbound_positive_residue_ids.json",
      "bound_positive_residue_ids_used": [
        "E:143",
        "E:146",
        "E:149",
        "E:151",
        "E:172",
        "E:175",
        "E:190",
        "E:191",
        "E:192",
        "E:193",
        "E:194",
        "E:195",
        "E:213",
        "E:214",
        "E:215",
        "E:216",
        "E:217",
        "E:218",
        "E:40",
        "E:41",
        "E:42",
        "E:57",
        "E:96",
        "E:97",
        "E:98",
        "E:99"
      ],
      "bound_interface_report": {
        "cutoff_angstrom": 5.0,
        "coarse_margin_angstrom": 4.0,
        "scheme": "closest-heavy",
        "protein_only": true,
        "target_bound_chains": [
          "E"
        ],
        "n_target_res": 245,
        "n_other_res": 56,
        "n_candidate_pairs": 110,
        "n_interface_target_res": 26,
        "backend_kdtree": "scipy.cKDTree",
        "auto_interface_labels": true
      },
      "mapping": {
        "n_bound_labels": 26,
        "n_mapped": 26,
        "n_dropped": 0,
        "mapped_examples": [
          {
            "bound": "E:143",
            "unbound": "B:143",
            "idx": 142
          },
          {
            "bound": "E:146",
            "unbound": "B:146",
            "idx": 145
          },
          {
            "bound": "E:149",
            "unbound": "B:149",
            "idx": 148
          },
          {
            "bound": "E:151",
            "unbound": "B:151",
            "idx": 150
          },
          {
            "bound": "E:172",
            "unbound": "B:172",
            "idx": 171
          },
          {
            "bound": "E:175",
            "unbound": "B:175",
            "idx": 174
          },
          {
            "bound": "E:190",
            "unbound": "B:190",
            "idx": 189
          },
          {
            "bound": "E:191",
            "unbound": "B:191",
            "idx": 190
          },
          {
            "bound": "E:192",
            "unbound": "B:192",
            "idx": 191
          },
          {
            "bound": "E:193",
            "unbound": "B:193",
            "idx": 192
          },
          {
            "bound": "E:194",
            "unbound": "B:194",
            "idx": 193
          },
          {
            "bound": "E:195",
            "unbound": "B:195",
            "idx": 194
          },
          {
            "bound": "E:213",
            "unbound": "B:213",
            "idx": 212
          },
          {
            "bound": "E:214",
            "unbound": "B:214",
            "idx": 213
          },
          {
            "bound": "E:215",
            "unbound": "B:215",
            "idx": 214
          },
          {
            "bound": "E:216",
            "unbound": "B:216",
            "idx": 215
          },
          {
            "bound": "E:217",
            "unbound": "B:217",
            "idx": 216
          },
          {
            "bound": "E:218",
            "unbound": "B:218",
            "idx": 217
          },
          {
            "bound": "E:40",
            "unbound": "B:40",
            "idx": 39
          },
          {
            "bound": "E:41",
            "unbound": "B:41",
            "idx": 40
          }
        ],
        "dropped_examples": []
      },
      "mapping_extra": {
        "bound_to_unbound_chain_map": {
          "E": "B"
        },
        "chain_assignment": {
          "forced_hints": [],
          "unmatched_bound_chains": [
            "I"
          ],
          "unmatched_unbound_chains": [],
          "ambiguity": [],
          "pair_details_top": {
            "I": [
              {
                "unbound": "B",
                "identity": 0.17857142857142858,
                "coverage": 1.0,
                "weight": 0.17857142857142858
              }
            ],
            "E": [
              {
                "unbound": "B",
                "identity": 1.0,
                "coverage": 1.0,
                "weight": 1.0
              }
            ]
          }
        },
        "dropped_chains_low_quality": [],
        "n_bound_chains_total": 2,
        "n_unbound_chains_total": 1
      },
      "symmetry": {
        "symmetry_groups": {
          "B": 0
        },
        "symmetry_policy": {
          "min_identity": 0.95,
          "min_coverage": 0.9
        },
        "collapse_only_within_symmetry_groups": true
      },
      "solvent": {
        "solvent_filter_applied": true,
        "source": "meta.json",
        "n_total": 245,
        "n_removed": 0,
        "n_unknown_resname": 0,
        "n_retained": 245,
        "solvent_codes": [
          "WAT",
          "HOH",
          "DOD",
          "TIP3"
        ]
      },
      "unbound_out_dir": "/content/benchmark_workdir/DB55_1CGI_R/out_unbound",
      "unbound_structure": "/content/benchmark_workdir/_dataset_unpacked/1CGI_r_u.pdb",
      "bound_structure": "/content/benchmark_workdir/_dataset_unpacked/1CGI_bound_complex.pdb"
    },
    {
      "case": "DB55_1CLV_L",
      "AUROC_mean": 0.8,
      "AUROC_std": 0.17427096823731247,
      "fold_AUROCs": [
        1.0,
        0.5,
        0.7222222222222222,
        0.888888888888889,
        0.888888888888889
      ],
      "AUPRC_mean": 0.8596825396825396,
      "AUPRC_std": 0.10915442656392071,
      "fold_AUPRCs": [
        1.0,
        0.7095238095238094,
        0.7555555555555555,
        0.9166666666666665,
        0.9166666666666665
      ],
      "policyP_info": {
        "K_target": 5,
        "K_min": 2,
        "min_valid_folds": 2,
        "n_pos_groups": 19,
        "K_used": 5,
        "n_total_folds": 5,
        "n_valid_folds": 5,
        "n_skipped_train_single_class": 0,
        "n_skipped_test_single_class": 0,
        "reason": "OK"
      },
      "n_pos": 19,
      "n_neg": 13,
      "unbound_positive_residue_ids": [
        "A:1",
        "A:2",
        "A:3",
        "A:4",
        "A:5",
        "A:6",
        "A:7",
        "A:8",
        "A:9",
        "A:12",
        "A:13",
        "A:15",
        "A:24",
        "A:25",
        "A:27",
        "A:28",
        "A:29",
        "A:30",
        "A:32"
      ],
      "unbound_positive_residue_ids_path": "/content/benchmark_workdir/DB55_1CLV_L/unbound_positive_residue_ids.json",
      "bound_positive_residue_ids_used": [
        "I:501",
        "I:502",
        "I:503",
        "I:504",
        "I:505",
        "I:506",
        "I:507",
        "I:508",
        "I:509",
        "I:512",
        "I:513",
        "I:515",
        "I:524",
        "I:525",
        "I:527",
        "I:528",
        "I:529",
        "I:530",
        "I:532"
      ],
      "bound_interface_report": {
        "cutoff_angstrom": 5.0,
        "coarse_margin_angstrom": 4.0,
        "scheme": "closest-heavy",
        "protein_only": true,
        "target_bound_chains": [
          "I"
        ],
        "n_target_res": 32,
        "n_other_res": 470,
        "n_candidate_pairs": 75,
        "n_interface_target_res": 19,
        "backend_kdtree": "scipy.cKDTree",
        "auto_interface_labels": true
      },
      "mapping": {
        "n_bound_labels": 19,
        "n_mapped": 19,
        "n_dropped": 0,
        "mapped_examples": [
          {
            "bound": "I:501",
            "unbound": "A:1",
            "idx": 0
          },
          {
            "bound": "I:502",
            "unbound": "A:2",
            "idx": 1
          },
          {
            "bound": "I:503",
            "unbound": "A:3",
            "idx": 2
          },
          {
            "bound": "I:504",
            "unbound": "A:4",
            "idx": 3
          },
          {
            "bound": "I:505",
            "unbound": "A:5",
            "idx": 4
          },
          {
            "bound": "I:506",
            "unbound": "A:6",
            "idx": 5
          },
          {
            "bound": "I:507",
            "unbound": "A:7",
            "idx": 6
          },
          {
            "bound": "I:508",
            "unbound": "A:8",
            "idx": 7
          },
          {
            "bound": "I:509",
            "unbound": "A:9",
            "idx": 8
          },
          {
            "bound": "I:512",
            "unbound": "A:12",
            "idx": 11
          },
          {
            "bound": "I:513",
            "unbound": "A:13",
            "idx": 12
          },
          {
            "bound": "I:515",
            "unbound": "A:15",
            "idx": 14
          },
          {
            "bound": "I:524",
            "unbound": "A:24",
            "idx": 23
          },
          {
            "bound": "I:525",
            "unbound": "A:25",
            "idx": 24
          },
          {
            "bound": "I:527",
            "unbound": "A:27",
            "idx": 26
          },
          {
            "bound": "I:528",
            "unbound": "A:28",
            "idx": 27
          },
          {
            "bound": "I:529",
            "unbound": "A:29",
            "idx": 28
          },
          {
            "bound": "I:530",
            "unbound": "A:30",
            "idx": 29
          },
          {
            "bound": "I:532",
            "unbound": "A:32",
            "idx": 31
          }
        ],
        "dropped_examples": []
      },
      "mapping_extra": {
        "bound_to_unbound_chain_map": {
          "I": "A"
        },
        "chain_assignment": {
          "forced_hints": [],
          "unmatched_bound_chains": [
            "A"
          ],
          "unmatched_unbound_chains": [],
          "ambiguity": [],
          "pair_details_top": {
            "I": [
              {
                "unbound": "A",
                "identity": 1.0,
                "coverage": 1.0,
                "weight": 1.0
              }
            ],
            "A": [
              {
                "unbound": "A",
                "identity": 0.125,
                "coverage": 0.75,
                "weight": 0.09375
              }
            ]
          }
        },
        "dropped_chains_low_quality": [],
        "n_bound_chains_total": 2,
        "n_unbound_chains_total": 1
      },
      "symmetry": {
        "symmetry_groups": {
          "A": 0
        },
        "symmetry_policy": {
          "min_identity": 0.95,
          "min_coverage": 0.9
        },
        "collapse_only_within_symmetry_groups": true
      },
      "solvent": {
        "solvent_filter_applied": true,
        "source": "meta.json",
        "n_total": 32,
        "n_removed": 0,
        "n_unknown_resname": 0,
        "n_retained": 32,
        "solvent_codes": [
          "WAT",
          "HOH",
          "DOD",
          "TIP3"
        ]
      },
      "unbound_out_dir": "/content/benchmark_workdir/DB55_1CLV_L/out_unbound",
      "unbound_structure": "/content/benchmark_workdir/_dataset_unpacked/1CLV_l_u.pdb",
      "bound_structure": "/content/benchmark_workdir/_dataset_unpacked/1CLV_bound_complex.pdb"
    },
    {
      "case": "DB55_1CLV_R",
      "AUROC_mean": 0.841788049260549,
      "AUROC_std": 0.0930040971659089,
      "fold_AUROCs": [
        0.9483146067415731,
        0.6748768472906403,
        0.8541666666666667,
        0.8288043478260869,
        0.9027777777777778
      ],
      "AUPRC_mean": 0.2780453778062717,
      "AUPRC_std": 0.1836357632130987,
      "fold_AUPRCs": [
        0.5700000000000001,
        0.16708281088728044,
        0.15634920634920635,
        0.08333333333333333,
        0.41346153846153844
      ],
      "policyP_info": {
        "K_target": 5,
        "K_min": 2,
        "min_valid_folds": 2,
        "n_pos_groups": 22,
        "K_used": 5,
        "n_total_folds": 5,
        "n_valid_folds": 5,
        "n_skipped_train_single_class": 0,
        "n_skipped_test_single_class": 0,
        "reason": "OK"
      },
      "n_pos": 22,
      "n_neg": 448,
      "unbound_positive_residue_ids": [
        "A:57",
        "A:102",
        "A:135",
        "A:136",
        "A:137",
        "A:138",
        "A:139",
        "A:149",
        "A:150",
        "A:151",
        "A:152",
        "A:224",
        "A:226",
        "A:229",
        "A:287",
        "A:288",
        "A:290",
        "A:291",
        "A:292",
        "A:293",
        "A:331",
        "A:332"
      ],
      "unbound_positive_residue_ids_path": "/content/benchmark_workdir/DB55_1CLV_R/unbound_positive_residue_ids.json",
      "bound_positive_residue_ids_used": [
        "A:102",
        "A:135",
        "A:136",
        "A:137",
        "A:138",
        "A:139",
        "A:149",
        "A:150",
        "A:151",
        "A:152",
        "A:224",
        "A:226",
        "A:229",
        "A:287",
        "A:288",
        "A:290",
        "A:291",
        "A:292",
        "A:293",
        "A:331",
        "A:332",
        "A:57"
      ],
      "bound_interface_report": {
        "cutoff_angstrom": 5.0,
        "coarse_margin_angstrom": 4.0,
        "scheme": "closest-heavy",
        "protein_only": true,
        "target_bound_chains": [
          "A"
        ],
        "n_target_res": 470,
        "n_other_res": 32,
        "n_candidate_pairs": 75,
        "n_interface_target_res": 22,
        "backend_kdtree": "scipy.cKDTree",
        "auto_interface_labels": true
      },
      "mapping": {
        "n_bound_labels": 22,
        "n_mapped": 22,
        "n_dropped": 0,
        "mapped_examples": [
          {
            "bound": "A:102",
            "unbound": "A:102",
            "idx": 100
          },
          {
            "bound": "A:135",
            "unbound": "A:135",
            "idx": 133
          },
          {
            "bound": "A:136",
            "unbound": "A:136",
            "idx": 134
          },
          {
            "bound": "A:137",
            "unbound": "A:137",
            "idx": 135
          },
          {
            "bound": "A:138",
            "unbound": "A:138",
            "idx": 136
          },
          {
            "bound": "A:139",
            "unbound": "A:139",
            "idx": 137
          },
          {
            "bound": "A:149",
            "unbound": "A:149",
            "idx": 147
          },
          {
            "bound": "A:150",
            "unbound": "A:150",
            "idx": 148
          },
          {
            "bound": "A:151",
            "unbound": "A:151",
            "idx": 149
          },
          {
            "bound": "A:152",
            "unbound": "A:152",
            "idx": 150
          },
          {
            "bound": "A:224",
            "unbound": "A:224",
            "idx": 222
          },
          {
            "bound": "A:226",
            "unbound": "A:226",
            "idx": 224
          },
          {
            "bound": "A:229",
            "unbound": "A:229",
            "idx": 227
          },
          {
            "bound": "A:287",
            "unbound": "A:287",
            "idx": 285
          },
          {
            "bound": "A:288",
            "unbound": "A:288",
            "idx": 286
          },
          {
            "bound": "A:290",
            "unbound": "A:290",
            "idx": 288
          },
          {
            "bound": "A:291",
            "unbound": "A:291",
            "idx": 289
          },
          {
            "bound": "A:292",
            "unbound": "A:292",
            "idx": 290
          },
          {
            "bound": "A:293",
            "unbound": "A:293",
            "idx": 291
          },
          {
            "bound": "A:331",
            "unbound": "A:331",
            "idx": 329
          }
        ],
        "dropped_examples": []
      },
      "mapping_extra": {
        "bound_to_unbound_chain_map": {
          "A": "A"
        },
        "chain_assignment": {
          "forced_hints": [],
          "unmatched_bound_chains": [
            "I"
          ],
          "unmatched_unbound_chains": [],
          "ambiguity": [],
          "pair_details_top": {
            "I": [
              {
                "unbound": "A",
                "identity": 0.09375,
                "coverage": 1.0,
                "weight": 0.09375
              }
            ],
            "A": [
              {
                "unbound": "A",
                "identity": 1.0,
                "coverage": 1.0,
                "weight": 1.0
              }
            ]
          }
        },
        "dropped_chains_low_quality": [],
        "n_bound_chains_total": 2,
        "n_unbound_chains_total": 1
      },
      "symmetry": {
        "symmetry_groups": {
          "A": 0
        },
        "symmetry_policy": {
          "min_identity": 0.95,
          "min_coverage": 0.9
        },
        "collapse_only_within_symmetry_groups": true
      },
      "solvent": {
        "solvent_filter_applied": true,
        "source": "meta.json",
        "n_total": 470,
        "n_removed": 0,
        "n_unknown_resname": 0,
        "n_retained": 470,
        "solvent_codes": [
          "WAT",
          "HOH",
          "DOD",
          "TIP3"
        ]
      },
      "unbound_out_dir": "/content/benchmark_workdir/DB55_1CLV_R/out_unbound",
      "unbound_structure": "/content/benchmark_workdir/_dataset_unpacked/1CLV_r_u.pdb",
      "bound_structure": "/content/benchmark_workdir/_dataset_unpacked/1CLV_bound_complex.pdb"
    },
    {
      "case": "DB55_1D6R_L",
      "AUROC_mean": 0.6775925925925925,
      "AUROC_std": 0.09987715362477323,
      "fold_AUROCs": [
        0.5185185185185185,
        0.7777777777777777,
        0.65,
        0.65,
        0.7916666666666666
      ],
      "AUPRC_mean": 0.40595238095238095,
      "AUPRC_std": 0.17508195539824217,
      "fold_AUPRCs": [
        0.30634920634920637,
        0.6805555555555556,
        0.30952380952380953,
        0.2,
        0.5333333333333333
      ],
      "policyP_info": {
        "K_target": 5,
        "K_min": 2,
        "min_valid_folds": 2,
        "n_pos_groups": 12,
        "K_used": 5,
        "n_total_folds": 5,
        "n_valid_folds": 5,
        "n_skipped_train_single_class": 0,
        "n_skipped_test_single_class": 0,
        "reason": "OK"
      },
      "n_pos": 12,
      "n_neg": 46,
      "unbound_positive_residue_ids": [
        "A:11",
        "A:12",
        "A:13",
        "A:14",
        "A:15",
        "A:16",
        "A:17",
        "A:18",
        "A:20",
        "A:21",
        "A:23",
        "A:52"
      ],
      "unbound_positive_residue_ids_path": "/content/benchmark_workdir/DB55_1D6R_L/unbound_positive_residue_ids.json",
      "bound_positive_residue_ids_used": [
        "I:11",
        "I:12",
        "I:13",
        "I:14",
        "I:15",
        "I:16",
        "I:17",
        "I:18",
        "I:20",
        "I:21",
        "I:23",
        "I:52"
      ],
      "bound_interface_report": {
        "cutoff_angstrom": 5.0,
        "coarse_margin_angstrom": 4.0,
        "scheme": "closest-heavy",
        "protein_only": true,
        "target_bound_chains": [
          "I"
        ],
        "n_target_res": 58,
        "n_other_res": 223,
        "n_candidate_pairs": 70,
        "n_interface_target_res": 12,
        "backend_kdtree": "scipy.cKDTree",
        "auto_interface_labels": true
      },
      "mapping": {
        "n_bound_labels": 12,
        "n_mapped": 12,
        "n_dropped": 0,
        "mapped_examples": [
          {
            "bound": "I:11",
            "unbound": "A:11",
            "idx": 5
          },
          {
            "bound": "I:12",
            "unbound": "A:12",
            "idx": 6
          },
          {
            "bound": "I:13",
            "unbound": "A:13",
            "idx": 7
          },
          {
            "bound": "I:14",
            "unbound": "A:14",
            "idx": 8
          },
          {
            "bound": "I:15",
            "unbound": "A:15",
            "idx": 9
          },
          {
            "bound": "I:16",
            "unbound": "A:16",
            "idx": 10
          },
          {
            "bound": "I:17",
            "unbound": "A:17",
            "idx": 11
          },
          {
            "bound": "I:18",
            "unbound": "A:18",
            "idx": 12
          },
          {
            "bound": "I:20",
            "unbound": "A:20",
            "idx": 14
          },
          {
            "bound": "I:21",
            "unbound": "A:21",
            "idx": 15
          },
          {
            "bound": "I:23",
            "unbound": "A:23",
            "idx": 17
          },
          {
            "bound": "I:52",
            "unbound": "A:52",
            "idx": 46
          }
        ],
        "dropped_examples": []
      },
      "mapping_extra": {
        "bound_to_unbound_chain_map": {
          "I": "A"
        },
        "chain_assignment": {
          "forced_hints": [],
          "unmatched_bound_chains": [
            "A"
          ],
          "unmatched_unbound_chains": [],
          "ambiguity": [],
          "pair_details_top": {
            "I": [
              {
                "unbound": "A",
                "identity": 1.0,
                "coverage": 1.0,
                "weight": 1.0
              }
            ],
            "A": [
              {
                "unbound": "A",
                "identity": 0.10344827586206896,
                "coverage": 1.0,
                "weight": 0.10344827586206896
              }
            ]
          }
        },
        "dropped_chains_low_quality": [],
        "n_bound_chains_total": 2,
        "n_unbound_chains_total": 1
      },
      "symmetry": {
        "symmetry_groups": {
          "A": 0
        },
        "symmetry_policy": {
          "min_identity": 0.95,
          "min_coverage": 0.9
        },
        "collapse_only_within_symmetry_groups": true
      },
      "solvent": {
        "solvent_filter_applied": true,
        "source": "meta.json",
        "n_total": 58,
        "n_removed": 0,
        "n_unknown_resname": 0,
        "n_retained": 58,
        "solvent_codes": [
          "WAT",
          "HOH",
          "DOD",
          "TIP3"
        ]
      },
      "unbound_out_dir": "/content/benchmark_workdir/DB55_1D6R_L/out_unbound",
      "unbound_structure": "/content/benchmark_workdir/_dataset_unpacked/1D6R_l_u.pdb",
      "bound_structure": "/content/benchmark_workdir/_dataset_unpacked/1D6R_bound_complex.pdb"
    },
    {
      "case": "DB55_1D6R_R",
      "AUROC_mean": 0.9124491311533994,
      "AUROC_std": 0.0762039860300211,
      "fold_AUROCs": [
        0.990625,
        0.8999999999999999,
        0.7717948717948717,
        0.959349593495935,
        0.9404761904761905
      ],
      "AUPRC_mean": 0.6865356865356864,
      "AUPRC_std": 0.1378851269550797,
      "fold_AUPRCs": [
        0.9166666666666666,
        0.7170940170940171,
        0.48939393939393944,
        0.6666666666666667,
        0.6428571428571428
      ],
      "policyP_info": {
        "K_target": 5,
        "K_min": 2,
        "min_valid_folds": 2,
        "n_pos_groups": 19,
        "K_used": 5,
        "n_total_folds": 5,
        "n_valid_folds": 5,
        "n_skipped_train_single_class": 0,
        "n_skipped_test_single_class": 0,
        "reason": "OK"
      },
      "n_pos": 19,
      "n_neg": 201,
      "unbound_positive_residue_ids": [
        " :40",
        " :41",
        " :42",
        " :57",
        " :58",
        " :97",
        " :99",
        " :190",
        " :191",
        " :192",
        " :193",
        " :194",
        " :195",
        " :213",
        " :214",
        " :215",
        " :216",
        " :217",
        " :219"
      ],
      "unbound_positive_residue_ids_path": "/content/benchmark_workdir/DB55_1D6R_R/unbound_positive_residue_ids.json",
      "bound_positive_residue_ids_used": [
        "A:190",
        "A:191",
        "A:192",
        "A:193",
        "A:194",
        "A:195",
        "A:213",
        "A:214",
        "A:215",
        "A:216",
        "A:217",
        "A:219",
        "A:40",
        "A:41",
        "A:42",
        "A:57",
        "A:58",
        "A:97",
        "A:99"
      ],
      "bound_interface_report": {
        "cutoff_angstrom": 5.0,
        "coarse_margin_angstrom": 4.0,
        "scheme": "closest-heavy",
        "protein_only": true,
        "target_bound_chains": [
          "A"
        ],
        "n_target_res": 223,
        "n_other_res": 58,
        "n_candidate_pairs": 70,
        "n_interface_target_res": 19,
        "backend_kdtree": "scipy.cKDTree",
        "auto_interface_labels": true
      },
      "mapping": {
        "n_bound_labels": 19,
        "n_mapped": 19,
        "n_dropped": 0,
        "mapped_examples": [
          {
            "bound": "A:190",
            "unbound": " :190",
            "idx": 169
          },
          {
            "bound": "A:191",
            "unbound": " :191",
            "idx": 170
          },
          {
            "bound": "A:192",
            "unbound": " :192",
            "idx": 171
          },
          {
            "bound": "A:193",
            "unbound": " :193",
            "idx": 172
          },
          {
            "bound": "A:194",
            "unbound": " :194",
            "idx": 173
          },
          {
            "bound": "A:195",
            "unbound": " :195",
            "idx": 174
          },
          {
            "bound": "A:213",
            "unbound": " :213",
            "idx": 188
          },
          {
            "bound": "A:214",
            "unbound": " :214",
            "idx": 189
          },
          {
            "bound": "A:215",
            "unbound": " :215",
            "idx": 190
          },
          {
            "bound": "A:216",
            "unbound": " :216",
            "idx": 191
          },
          {
            "bound": "A:217",
            "unbound": " :217",
            "idx": 192
          },
          {
            "bound": "A:219",
            "unbound": " :219",
            "idx": 193
          },
          {
            "bound": "A:40",
            "unbound": " :40",
            "idx": 22
          },
          {
            "bound": "A:41",
            "unbound": " :41",
            "idx": 23
          },
          {
            "bound": "A:42",
            "unbound": " :42",
            "idx": 24
          },
          {
            "bound": "A:57",
            "unbound": " :57",
            "idx": 39
          },
          {
            "bound": "A:58",
            "unbound": " :58",
            "idx": 40
          },
          {
            "bound": "A:97",
            "unbound": " :97",
            "idx": 78
          },
          {
            "bound": "A:99",
            "unbound": " :99",
            "idx": 80
          }
        ],
        "dropped_examples": []
      },
      "mapping_extra": {
        "bound_to_unbound_chain_map": {
          "A": " "
        },
        "chain_assignment": {
          "forced_hints": [],
          "unmatched_bound_chains": [
            "I"
          ],
          "unmatched_unbound_chains": [],
          "ambiguity": [],
          "pair_details_top": {
            "I": [
              {
                "unbound": " ",
                "identity": 0.08620689655172414,
                "coverage": 1.0,
                "weight": 0.08620689655172414
              }
            ],
            "A": [
              {
                "unbound": " ",
                "identity": 1.0,
                "coverage": 1.0,
                "weight": 1.0
              }
            ]
          }
        },
        "dropped_chains_low_quality": [],
        "n_bound_chains_total": 2,
        "n_unbound_chains_total": 1
      },
      "symmetry": {
        "symmetry_groups": {
          " ": 0
        },
        "symmetry_policy": {
          "min_identity": 0.95,
          "min_coverage": 0.9
        },
        "collapse_only_within_symmetry_groups": true
      },
      "solvent": {
        "solvent_filter_applied": true,
        "source": "meta.json",
        "n_total": 220,
        "n_removed": 0,
        "n_unknown_resname": 0,
        "n_retained": 220,
        "solvent_codes": [
          "WAT",
          "HOH",
          "DOD",
          "TIP3"
        ]
      },
      "unbound_out_dir": "/content/benchmark_workdir/DB55_1D6R_R/out_unbound",
      "unbound_structure": "/content/benchmark_workdir/_dataset_unpacked/1D6R_r_u.pdb",
      "bound_structure": "/content/benchmark_workdir/_dataset_unpacked/1D6R_bound_complex.pdb"
    },
    {
      "case": "DB55_1DE4_L",
      "AUROC_mean": 0.9639194808069309,
      "AUROC_std": 0.04359022074175662,
      "fold_AUROCs": [
        0.9910714285714286,
        0.9816468253968254,
        0.9908366533864541,
        0.8772908366533865,
        0.9787516600265604
      ],
      "AUPRC_mean": 0.5685546987734489,
      "AUPRC_std": 0.08500827857998228,
      "fold_AUPRCs": [
        0.5011904761904762,
        0.5562770562770563,
        0.7297979797979798,
        0.5602698863636364,
        0.49523809523809526
      ],
      "policyP_info": {
        "K_target": 5,
        "K_min": 2,
        "min_valid_folds": 2,
        "n_pos_groups": 21,
        "K_used": 5,
        "n_total_folds": 5,
        "n_valid_folds": 5,
        "n_skipped_train_single_class": 0,
        "n_skipped_test_single_class": 0,
        "reason": "OK"
      },
      "n_pos": 21,
      "n_neg": 1257,
      "unbound_positive_residue_ids": [
        "A:615",
        "A:616",
        "A:619",
        "A:620",
        "A:622",
        "A:623",
        "A:626",
        "A:629",
        "A:630",
        "A:638",
        "A:640",
        "A:641",
        "A:643",
        "A:644",
        "A:646",
        "A:650",
        "A:654",
        "A:657",
        "A:658",
        "A:661",
        "A:662"
      ],
      "unbound_positive_residue_ids_path": "/content/benchmark_workdir/DB55_1DE4_L/unbound_positive_residue_ids.json",
      "bound_positive_residue_ids_used": [
        "C:615",
        "C:616",
        "C:619",
        "C:620",
        "C:622",
        "C:623",
        "C:626",
        "C:629",
        "C:630",
        "C:638",
        "C:640",
        "C:641",
        "C:643",
        "C:644",
        "C:646",
        "C:650",
        "C:654",
        "C:657",
        "C:658",
        "C:661",
        "C:662"
      ],
      "bound_interface_report": {
        "cutoff_angstrom": 5.0,
        "coarse_margin_angstrom": 4.0,
        "scheme": "closest-heavy",
        "protein_only": true,
        "target_bound_chains": [
          "C",
          "F"
        ],
        "n_target_res": 1270,
        "n_other_res": 371,
        "n_candidate_pairs": 64,
        "n_interface_target_res": 21,
        "backend_kdtree": "scipy.cKDTree",
        "auto_interface_labels": true
      },
      "mapping": {
        "n_bound_labels": 21,
        "n_mapped": 21,
        "n_dropped": 0,
        "mapped_examples": [
          {
            "bound": "C:615",
            "unbound": "A:615",
            "idx": 493
          },
          {
            "bound": "C:616",
            "unbound": "A:616",
            "idx": 494
          },
          {
            "bound": "C:619",
            "unbound": "A:619",
            "idx": 497
          },
          {
            "bound": "C:620",
            "unbound": "A:620",
            "idx": 498
          },
          {
            "bound": "C:622",
            "unbound": "A:622",
            "idx": 500
          },
          {
            "bound": "C:623",
            "unbound": "A:623",
            "idx": 501
          },
          {
            "bound": "C:626",
            "unbound": "A:626",
            "idx": 504
          },
          {
            "bound": "C:629",
            "unbound": "A:629",
            "idx": 507
          },
          {
            "bound": "C:630",
            "unbound": "A:630",
            "idx": 508
          },
          {
            "bound": "C:638",
            "unbound": "A:638",
            "idx": 516
          },
          {
            "bound": "C:640",
            "unbound": "A:640",
            "idx": 518
          },
          {
            "bound": "C:641",
            "unbound": "A:641",
            "idx": 519
          },
          {
            "bound": "C:643",
            "unbound": "A:643",
            "idx": 521
          },
          {
            "bound": "C:644",
            "unbound": "A:644",
            "idx": 522
          },
          {
            "bound": "C:646",
            "unbound": "A:646",
            "idx": 524
          },
          {
            "bound": "C:650",
            "unbound": "A:650",
            "idx": 528
          },
          {
            "bound": "C:654",
            "unbound": "A:654",
            "idx": 532
          },
          {
            "bound": "C:657",
            "unbound": "A:657",
            "idx": 535
          },
          {
            "bound": "C:658",
            "unbound": "A:658",
            "idx": 536
          },
          {
            "bound": "C:661",
            "unbound": "A:661",
            "idx": 539
          }
        ],
        "dropped_examples": []
      },
      "mapping_extra": {
        "bound_to_unbound_chain_map": {
          "C": "A",
          "F": "B"
        },
        "chain_assignment": {
          "forced_hints": [],
          "unmatched_bound_chains": [
            "A",
            "B"
          ],
          "unmatched_unbound_chains": [],
          "ambiguity": [
            {
              "bound_chain": "C",
              "top": "A",
              "top_weight": 0.9968503937007874,
              "second": "B",
              "second_weight": 0.9968503937007874
            },
            {
              "bound_chain": "F",
              "top": "A",
              "top_weight": 0.9968503937007874,
              "second": "B",
              "second_weight": 0.9968503937007874
            },
            {
              "bound_chain": "A",
              "top": "A",
              "top_weight": 0.05147058823529412,
              "second": "B",
              "second_weight": 0.05147058823529412
            },
            {
              "bound_chain": "B",
              "top": "A",
              "top_weight": 0.06060606060606061,
              "second": "B",
              "second_weight": 0.06060606060606061
            }
          ],
          "pair_details_top": {
            "C": [
              {
                "unbound": "A",
                "identity": 0.9968503937007874,
                "coverage": 1.0,
                "weight": 0.9968503937007874
              },
              {
                "unbound": "B",
                "identity": 0.9968503937007874,
                "coverage": 1.0,
                "weight": 0.9968503937007874
              }
            ],
            "F": [
              {
                "unbound": "A",
                "identity": 0.9968503937007874,
                "coverage": 1.0,
                "weight": 0.9968503937007874
              },
              {
                "unbound": "B",
                "identity": 0.9968503937007874,
                "coverage": 1.0,
                "weight": 0.9968503937007874
              }
            ],
            "A": [
              {
                "unbound": "A",
                "identity": 0.09722222222222222,
                "coverage": 0.5294117647058824,
                "weight": 0.05147058823529412
              },
              {
                "unbound": "B",
                "identity": 0.09722222222222222,
                "coverage": 0.5294117647058824,
                "weight": 0.05147058823529412
              }
            ],
            "B": [
              {
                "unbound": "A",
                "identity": 0.061855670103092786,
                "coverage": 0.9797979797979798,
                "weight": 0.06060606060606061
              },
              {
                "unbound": "B",
                "identity": 0.061855670103092786,
                "coverage": 0.9797979797979798,
                "weight": 0.06060606060606061
              }
            ]
          }
        },
        "dropped_chains_low_quality": [],
        "n_bound_chains_total": 4,
        "n_unbound_chains_total": 2
      },
      "symmetry": {
        "symmetry_groups": {
          "A": 0,
          "B": 0
        },
        "symmetry_policy": {
          "min_identity": 0.95,
          "min_coverage": 0.9
        },
        "collapse_only_within_symmetry_groups": true
      },
      "solvent": {
        "solvent_filter_applied": true,
        "source": "meta.json",
        "n_total": 1278,
        "n_removed": 0,
        "n_unknown_resname": 0,
        "n_retained": 1278,
        "solvent_codes": [
          "WAT",
          "HOH",
          "DOD",
          "TIP3"
        ]
      },
      "unbound_out_dir": "/content/benchmark_workdir/DB55_1DE4_L/out_unbound",
      "unbound_structure": "/content/benchmark_workdir/_dataset_unpacked/1DE4_l_u.pdb",
      "bound_structure": "/content/benchmark_workdir/_dataset_unpacked/1DE4_bound_complex.pdb"
    },
    {
      "case": "DB55_1DE4_R",
      "AUROC_mean": 0.9494919517102616,
      "AUROC_std": 0.04085562314741041,
      "fold_AUROCs": [
        0.977112676056338,
        0.8732142857142857,
        0.9910714285714285,
        0.9553571428571429,
        0.9507042253521126
      ],
      "AUPRC_mean": 0.6412910618792972,
      "AUPRC_std": 0.17289821081662463,
      "fold_AUPRCs": [
        0.6678571428571428,
        0.3714985994397759,
        0.8928571428571428,
        0.7166666666666667,
        0.5575757575757576
      ],
      "policyP_info": {
        "K_target": 5,
        "K_min": 2,
        "min_valid_folds": 2,
        "n_pos_groups": 19,
        "K_used": 5,
        "n_total_folds": 5,
        "n_valid_folds": 5,
        "n_skipped_train_single_class": 0,
        "n_skipped_test_single_class": 0,
        "reason": "OK"
      },
      "n_pos": 19,
      "n_neg": 352,
      "unbound_positive_residue_ids": [
        "A:22",
        "A:23",
        "A:60",
        "A:63",
        "A:64",
        "A:67",
        "A:71",
        "A:74",
        "A:75",
        "A:77",
        "A:78",
        "A:81",
        "A:82",
        "A:85",
        "A:146",
        "A:147",
        "A:150",
        "A:152",
        "A:153"
      ],
      "unbound_positive_residue_ids_path": "/content/benchmark_workdir/DB55_1DE4_R/unbound_positive_residue_ids.json",
      "bound_positive_residue_ids_used": [
        "A:146",
        "A:147",
        "A:150",
        "A:152",
        "A:153",
        "A:22",
        "A:23",
        "A:60",
        "A:63",
        "A:64",
        "A:67",
        "A:71",
        "A:74",
        "A:75",
        "A:77",
        "A:78",
        "A:81",
        "A:82",
        "A:85"
      ],
      "bound_interface_report": {
        "cutoff_angstrom": 5.0,
        "coarse_margin_angstrom": 4.0,
        "scheme": "closest-heavy",
        "protein_only": true,
        "target_bound_chains": [
          "A",
          "B"
        ],
        "n_target_res": 371,
        "n_other_res": 1270,
        "n_candidate_pairs": 64,
        "n_interface_target_res": 19,
        "backend_kdtree": "scipy.cKDTree",
        "auto_interface_labels": true
      },
      "mapping": {
        "n_bound_labels": 19,
        "n_mapped": 19,
        "n_dropped": 0,
        "mapped_examples": [
          {
            "bound": "A:146",
            "unbound": "A:146",
            "idx": 142
          },
          {
            "bound": "A:147",
            "unbound": "A:147",
            "idx": 143
          },
          {
            "bound": "A:150",
            "unbound": "A:150",
            "idx": 146
          },
          {
            "bound": "A:152",
            "unbound": "A:152",
            "idx": 148
          },
          {
            "bound": "A:153",
            "unbound": "A:153",
            "idx": 149
          },
          {
            "bound": "A:22",
            "unbound": "A:22",
            "idx": 18
          },
          {
            "bound": "A:23",
            "unbound": "A:23",
            "idx": 19
          },
          {
            "bound": "A:60",
            "unbound": "A:60",
            "idx": 56
          },
          {
            "bound": "A:63",
            "unbound": "A:63",
            "idx": 59
          },
          {
            "bound": "A:64",
            "unbound": "A:64",
            "idx": 60
          },
          {
            "bound": "A:67",
            "unbound": "A:67",
            "idx": 63
          },
          {
            "bound": "A:71",
            "unbound": "A:71",
            "idx": 67
          },
          {
            "bound": "A:74",
            "unbound": "A:74",
            "idx": 70
          },
          {
            "bound": "A:75",
            "unbound": "A:75",
            "idx": 71
          },
          {
            "bound": "A:77",
            "unbound": "A:77",
            "idx": 73
          },
          {
            "bound": "A:78",
            "unbound": "A:78",
            "idx": 74
          },
          {
            "bound": "A:81",
            "unbound": "A:81",
            "idx": 77
          },
          {
            "bound": "A:82",
            "unbound": "A:82",
            "idx": 78
          },
          {
            "bound": "A:85",
            "unbound": "A:85",
            "idx": 81
          }
        ],
        "dropped_examples": []
      },
      "mapping_extra": {
        "bound_to_unbound_chain_map": {
          "A": "A",
          "B": "B"
        },
        "chain_assignment": {
          "forced_hints": [],
          "unmatched_bound_chains": [
            "C",
            "F"
          ],
          "unmatched_unbound_chains": [],
          "ambiguity": [],
          "pair_details_top": {
            "C": [
              {
                "unbound": "B",
                "identity": 0.06451612903225806,
                "coverage": 0.9393939393939394,
                "weight": 0.06060606060606061
              },
              {
                "unbound": "A",
                "identity": 0.09285714285714286,
                "coverage": 0.5147058823529411,
                "weight": 0.04779411764705882
              }
            ],
            "F": [
              {
                "unbound": "B",
                "identity": 0.06451612903225806,
                "coverage": 0.9393939393939394,
                "weight": 0.06060606060606061
              },
              {
                "unbound": "A",
                "identity": 0.09285714285714286,
                "coverage": 0.5147058823529411,
                "weight": 0.04779411764705882
              }
            ],
            "A": [
              {
                "unbound": "A",
                "identity": 1.0,
                "coverage": 1.0,
                "weight": 1.0
              },
              {
                "unbound": "B",
                "identity": 0.2,
                "coverage": 0.9595959595959596,
                "weight": 0.19191919191919193
              }
            ],
            "B": [
              {
                "unbound": "B",
                "identity": 1.0,
                "coverage": 1.0,
                "weight": 1.0
              },
              {
                "unbound": "A",
                "identity": 0.2,
                "coverage": 0.9595959595959596,
                "weight": 0.19191919191919193
              }
            ]
          }
        },
        "dropped_chains_low_quality": [],
        "n_bound_chains_total": 4,
        "n_unbound_chains_total": 2
      },
      "symmetry": {
        "symmetry_groups": {
          "A": 0,
          "B": 1
        },
        "symmetry_policy": {
          "min_identity": 0.95,
          "min_coverage": 0.9
        },
        "collapse_only_within_symmetry_groups": true
      },
      "solvent": {
        "solvent_filter_applied": true,
        "source": "meta.json",
        "n_total": 371,
        "n_removed": 0,
        "n_unknown_resname": 0,
        "n_retained": 371,
        "solvent_codes": [
          "WAT",
          "HOH",
          "DOD",
          "TIP3"
        ]
      },
      "unbound_out_dir": "/content/benchmark_workdir/DB55_1DE4_R/out_unbound",
      "unbound_structure": "/content/benchmark_workdir/_dataset_unpacked/1DE4_r_u.pdb",
      "bound_structure": "/content/benchmark_workdir/_dataset_unpacked/1DE4_bound_complex.pdb"
    },
    {
      "case": "DB55_1DFJ_L",
      "AUROC_mean": 0.8987419872508949,
      "AUROC_std": 0.08312141471484763,
      "fold_AUROCs": [
        0.9630681818181818,
        0.9382022471910112,
        0.8983433734939759,
        0.9554597701149425,
        0.7386363636363635
      ],
      "AUPRC_mean": 0.43170634920634915,
      "AUPRC_std": 0.17134381126937637,
      "fold_AUPRCs": [
        0.6770833333333333,
        0.2,
        0.4510149572649573,
        0.5416666666666666,
        0.28876678876678874
      ],
      "policyP_info": {
        "K_target": 5,
        "K_min": 2,
        "min_valid_folds": 2,
        "n_pos_groups": 21,
        "K_used": 5,
        "n_total_folds": 5,
        "n_valid_folds": 5,
        "n_skipped_train_single_class": 0,
        "n_skipped_test_single_class": 0,
        "reason": "OK"
      },
      "n_pos": 21,
      "n_neg": 435,
      "unbound_positive_residue_ids": [
        " :7",
        " :60",
        " :117",
        " :202",
        " :228",
        " :257",
        " :259",
        " :285",
        " :379",
        " :401",
        " :402",
        " :404",
        " :405",
        " :406",
        " :430",
        " :431",
        " :432",
        " :433",
        " :435",
        " :436",
        " :455"
      ],
      "unbound_positive_residue_ids_path": "/content/benchmark_workdir/DB55_1DFJ_L/unbound_positive_residue_ids.json",
      "bound_positive_residue_ids_used": [
        "I:117",
        "I:202",
        "I:228",
        "I:257",
        "I:259",
        "I:285",
        "I:379",
        "I:401",
        "I:402",
        "I:404",
        "I:405",
        "I:406",
        "I:430",
        "I:431",
        "I:432",
        "I:433",
        "I:435",
        "I:436",
        "I:455",
        "I:60",
        "I:7"
      ],
      "bound_interface_report": {
        "cutoff_angstrom": 5.0,
        "coarse_margin_angstrom": 4.0,
        "scheme": "closest-heavy",
        "protein_only": true,
        "target_bound_chains": [
          "I"
        ],
        "n_target_res": 456,
        "n_other_res": 124,
        "n_candidate_pairs": 62,
        "n_interface_target_res": 21,
        "backend_kdtree": "scipy.cKDTree",
        "auto_interface_labels": true
      },
      "mapping": {
        "n_bound_labels": 21,
        "n_mapped": 21,
        "n_dropped": 0,
        "mapped_examples": [
          {
            "bound": "I:117",
            "unbound": " :117",
            "idx": 116
          },
          {
            "bound": "I:202",
            "unbound": " :202",
            "idx": 201
          },
          {
            "bound": "I:228",
            "unbound": " :228",
            "idx": 227
          },
          {
            "bound": "I:257",
            "unbound": " :257",
            "idx": 256
          },
          {
            "bound": "I:259",
            "unbound": " :259",
            "idx": 258
          },
          {
            "bound": "I:285",
            "unbound": " :285",
            "idx": 284
          },
          {
            "bound": "I:379",
            "unbound": " :379",
            "idx": 378
          },
          {
            "bound": "I:401",
            "unbound": " :401",
            "idx": 400
          },
          {
            "bound": "I:402",
            "unbound": " :402",
            "idx": 401
          },
          {
            "bound": "I:404",
            "unbound": " :404",
            "idx": 403
          },
          {
            "bound": "I:405",
            "unbound": " :405",
            "idx": 404
          },
          {
            "bound": "I:406",
            "unbound": " :406",
            "idx": 405
          },
          {
            "bound": "I:430",
            "unbound": " :430",
            "idx": 429
          },
          {
            "bound": "I:431",
            "unbound": " :431",
            "idx": 430
          },
          {
            "bound": "I:432",
            "unbound": " :432",
            "idx": 431
          },
          {
            "bound": "I:433",
            "unbound": " :433",
            "idx": 432
          },
          {
            "bound": "I:435",
            "unbound": " :435",
            "idx": 434
          },
          {
            "bound": "I:436",
            "unbound": " :436",
            "idx": 435
          },
          {
            "bound": "I:455",
            "unbound": " :455",
            "idx": 454
          },
          {
            "bound": "I:60",
            "unbound": " :60",
            "idx": 59
          }
        ],
        "dropped_examples": []
      },
      "mapping_extra": {
        "bound_to_unbound_chain_map": {
          "I": " "
        },
        "chain_assignment": {
          "forced_hints": [],
          "unmatched_bound_chains": [
            "E"
          ],
          "unmatched_unbound_chains": [],
          "ambiguity": [],
          "pair_details_top": {
            "I": [
              {
                "unbound": " ",
                "identity": 1.0,
                "coverage": 1.0,
                "weight": 1.0
              }
            ],
            "E": [
              {
                "unbound": " ",
                "identity": 0.08870967741935484,
                "coverage": 1.0,
                "weight": 0.08870967741935484
              }
            ]
          }
        },
        "dropped_chains_low_quality": [],
        "n_bound_chains_total": 2,
        "n_unbound_chains_total": 1
      },
      "symmetry": {
        "symmetry_groups": {
          " ": 0
        },
        "symmetry_policy": {
          "min_identity": 0.95,
          "min_coverage": 0.9
        },
        "collapse_only_within_symmetry_groups": true
      },
      "solvent": {
        "solvent_filter_applied": true,
        "source": "meta.json",
        "n_total": 456,
        "n_removed": 0,
        "n_unknown_resname": 0,
        "n_retained": 456,
        "solvent_codes": [
          "WAT",
          "HOH",
          "DOD",
          "TIP3"
        ]
      },
      "unbound_out_dir": "/content/benchmark_workdir/DB55_1DFJ_L/out_unbound",
      "unbound_structure": "/content/benchmark_workdir/_dataset_unpacked/1DFJ_l_u.pdb",
      "bound_structure": "/content/benchmark_workdir/_dataset_unpacked/1DFJ_bound_complex.pdb"
    },
    {
      "case": "DB55_1DFJ_R",
      "AUROC_mean": 0.5393578643578644,
      "AUROC_std": 0.14010646750970257,
      "fold_AUROCs": [
        0.5757575757575758,
        0.4166666666666667,
        0.4166666666666667,
        0.49404761904761907,
        0.7936507936507936
      ],
      "AUPRC_mean": 0.2357506613756614,
      "AUPRC_std": 0.07199042138700708,
      "fold_AUPRCs": [
        0.18333333333333335,
        0.16412337662337662,
        0.26914381914381913,
        0.20104166666666665,
        0.3611111111111111
      ],
      "policyP_info": {
        "K_target": 5,
        "K_min": 2,
        "min_valid_folds": 2,
        "n_pos_groups": 20,
        "K_used": 5,
        "n_total_folds": 5,
        "n_valid_folds": 5,
        "n_skipped_train_single_class": 0,
        "n_skipped_test_single_class": 0,
        "reason": "OK"
      },
      "n_pos": 20,
      "n_neg": 104,
      "unbound_positive_residue_ids": [
        "B:4",
        "B:24",
        "B:28",
        "B:31",
        "B:32",
        "B:38",
        "B:41",
        "B:42",
        "B:43",
        "B:44",
        "B:66",
        "B:67",
        "B:69",
        "B:88",
        "B:89",
        "B:109",
        "B:111",
        "B:118",
        "B:119",
        "B:120"
      ],
      "unbound_positive_residue_ids_path": "/content/benchmark_workdir/DB55_1DFJ_R/unbound_positive_residue_ids.json",
      "bound_positive_residue_ids_used": [
        "E:109",
        "E:111",
        "E:118",
        "E:119",
        "E:120",
        "E:24",
        "E:28",
        "E:31",
        "E:32",
        "E:38",
        "E:4",
        "E:41",
        "E:42",
        "E:43",
        "E:44",
        "E:66",
        "E:67",
        "E:69",
        "E:88",
        "E:89"
      ],
      "bound_interface_report": {
        "cutoff_angstrom": 5.0,
        "coarse_margin_angstrom": 4.0,
        "scheme": "closest-heavy",
        "protein_only": true,
        "target_bound_chains": [
          "E"
        ],
        "n_target_res": 124,
        "n_other_res": 456,
        "n_candidate_pairs": 62,
        "n_interface_target_res": 20,
        "backend_kdtree": "scipy.cKDTree",
        "auto_interface_labels": true
      },
      "mapping": {
        "n_bound_labels": 20,
        "n_mapped": 20,
        "n_dropped": 0,
        "mapped_examples": [
          {
            "bound": "E:109",
            "unbound": "B:109",
            "idx": 108
          },
          {
            "bound": "E:111",
            "unbound": "B:111",
            "idx": 110
          },
          {
            "bound": "E:118",
            "unbound": "B:118",
            "idx": 117
          },
          {
            "bound": "E:119",
            "unbound": "B:119",
            "idx": 118
          },
          {
            "bound": "E:120",
            "unbound": "B:120",
            "idx": 119
          },
          {
            "bound": "E:24",
            "unbound": "B:24",
            "idx": 23
          },
          {
            "bound": "E:28",
            "unbound": "B:28",
            "idx": 27
          },
          {
            "bound": "E:31",
            "unbound": "B:31",
            "idx": 30
          },
          {
            "bound": "E:32",
            "unbound": "B:32",
            "idx": 31
          },
          {
            "bound": "E:38",
            "unbound": "B:38",
            "idx": 37
          },
          {
            "bound": "E:4",
            "unbound": "B:4",
            "idx": 3
          },
          {
            "bound": "E:41",
            "unbound": "B:41",
            "idx": 40
          },
          {
            "bound": "E:42",
            "unbound": "B:42",
            "idx": 41
          },
          {
            "bound": "E:43",
            "unbound": "B:43",
            "idx": 42
          },
          {
            "bound": "E:44",
            "unbound": "B:44",
            "idx": 43
          },
          {
            "bound": "E:66",
            "unbound": "B:66",
            "idx": 65
          },
          {
            "bound": "E:67",
            "unbound": "B:67",
            "idx": 66
          },
          {
            "bound": "E:69",
            "unbound": "B:69",
            "idx": 68
          },
          {
            "bound": "E:88",
            "unbound": "B:88",
            "idx": 87
          },
          {
            "bound": "E:89",
            "unbound": "B:89",
            "idx": 88
          }
        ],
        "dropped_examples": []
      },
      "mapping_extra": {
        "bound_to_unbound_chain_map": {
          "E": "B"
        },
        "chain_assignment": {
          "forced_hints": [],
          "unmatched_bound_chains": [
            "I"
          ],
          "unmatched_unbound_chains": [],
          "ambiguity": [],
          "pair_details_top": {
            "I": [
              {
                "unbound": "B",
                "identity": 0.06451612903225806,
                "coverage": 1.0,
                "weight": 0.06451612903225806
              }
            ],
            "E": [
              {
                "unbound": "B",
                "identity": 1.0,
                "coverage": 1.0,
                "weight": 1.0
              }
            ]
          }
        },
        "dropped_chains_low_quality": [],
        "n_bound_chains_total": 2,
        "n_unbound_chains_total": 1
      },
      "symmetry": {
        "symmetry_groups": {
          "B": 0
        },
        "symmetry_policy": {
          "min_identity": 0.95,
          "min_coverage": 0.9
        },
        "collapse_only_within_symmetry_groups": true
      },
      "solvent": {
        "solvent_filter_applied": true,
        "source": "meta.json",
        "n_total": 124,
        "n_removed": 0,
        "n_unknown_resname": 0,
        "n_retained": 124,
        "solvent_codes": [
          "WAT",
          "HOH",
          "DOD",
          "TIP3"
        ]
      },
      "unbound_out_dir": "/content/benchmark_workdir/DB55_1DFJ_R/out_unbound",
      "unbound_structure": "/content/benchmark_workdir/_dataset_unpacked/1DFJ_r_u.pdb",
      "bound_structure": "/content/benchmark_workdir/_dataset_unpacked/1DFJ_bound_complex.pdb"
    },
    {
      "case": "DB55_1DQJ_L",
      "AUROC_mean": 0.9505105401844531,
      "AUROC_std": 0.09190410980075185,
      "fold_AUROCs": [
        1.0,
        1.0,
        0.9855072463768116,
        0.7670454545454545,
        1.0
      ],
      "AUPRC_mean": 0.9160256410256409,
      "AUPRC_std": 0.13034117976552653,
      "fold_AUPRCs": [
        1.0,
        1.0,
        0.9166666666666665,
        0.6634615384615384,
        1.0
      ],
      "policyP_info": {
        "K_target": 5,
        "K_min": 2,
        "min_valid_folds": 2,
        "n_pos_groups": 20,
        "K_used": 5,
        "n_total_folds": 5,
        "n_valid_folds": 5,
        "n_skipped_train_single_class": 0,
        "n_skipped_test_single_class": 0,
        "reason": "OK"
      },
      "n_pos": 20,
      "n_neg": 109,
      "unbound_positive_residue_ids": [
        " :13",
        " :14",
        " :15",
        " :16",
        " :18",
        " :19",
        " :20",
        " :21",
        " :22",
        " :73",
        " :74",
        " :75",
        " :77",
        " :89",
        " :93",
        " :97",
        " :100",
        " :101",
        " :102",
        " :103"
      ],
      "unbound_positive_residue_ids_path": "/content/benchmark_workdir/DB55_1DQJ_L/unbound_positive_residue_ids.json",
      "bound_positive_residue_ids_used": [
        "C:100",
        "C:101",
        "C:102",
        "C:103",
        "C:13",
        "C:14",
        "C:15",
        "C:16",
        "C:18",
        "C:19",
        "C:20",
        "C:21",
        "C:22",
        "C:73",
        "C:74",
        "C:75",
        "C:77",
        "C:89",
        "C:93",
        "C:97"
      ],
      "bound_interface_report": {
        "cutoff_angstrom": 5.0,
        "coarse_margin_angstrom": 4.0,
        "scheme": "closest-heavy",
        "protein_only": true,
        "target_bound_chains": [
          "C"
        ],
        "n_target_res": 129,
        "n_other_res": 424,
        "n_candidate_pairs": 80,
        "n_interface_target_res": 20,
        "backend_kdtree": "scipy.cKDTree",
        "auto_interface_labels": true
      },
      "mapping": {
        "n_bound_labels": 20,
        "n_mapped": 20,
        "n_dropped": 0,
        "mapped_examples": [
          {
            "bound": "C:100",
            "unbound": " :100",
            "idx": 99
          },
          {
            "bound": "C:101",
            "unbound": " :101",
            "idx": 100
          },
          {
            "bound": "C:102",
            "unbound": " :102",
            "idx": 101
          },
          {
            "bound": "C:103",
            "unbound": " :103",
            "idx": 102
          },
          {
            "bound": "C:13",
            "unbound": " :13",
            "idx": 12
          },
          {
            "bound": "C:14",
            "unbound": " :14",
            "idx": 13
          },
          {
            "bound": "C:15",
            "unbound": " :15",
            "idx": 14
          },
          {
            "bound": "C:16",
            "unbound": " :16",
            "idx": 15
          },
          {
            "bound": "C:18",
            "unbound": " :18",
            "idx": 17
          },
          {
            "bound": "C:19",
            "unbound": " :19",
            "idx": 18
          },
          {
            "bound": "C:20",
            "unbound": " :20",
            "idx": 19
          },
          {
            "bound": "C:21",
            "unbound": " :21",
            "idx": 20
          },
          {
            "bound": "C:22",
            "unbound": " :22",
            "idx": 21
          },
          {
            "bound": "C:73",
            "unbound": " :73",
            "idx": 72
          },
          {
            "bound": "C:74",
            "unbound": " :74",
            "idx": 73
          },
          {
            "bound": "C:75",
            "unbound": " :75",
            "idx": 74
          },
          {
            "bound": "C:77",
            "unbound": " :77",
            "idx": 76
          },
          {
            "bound": "C:89",
            "unbound": " :89",
            "idx": 88
          },
          {
            "bound": "C:93",
            "unbound": " :93",
            "idx": 92
          },
          {
            "bound": "C:97",
            "unbound": " :97",
            "idx": 96
          }
        ],
        "dropped_examples": []
      },
      "mapping_extra": {
        "bound_to_unbound_chain_map": {
          "C": " "
        },
        "chain_assignment": {
          "forced_hints": [],
          "unmatched_bound_chains": [
            "A",
            "B"
          ],
          "unmatched_unbound_chains": [],
          "ambiguity": [],
          "pair_details_top": {
            "C": [
              {
                "unbound": " ",
                "identity": 1.0,
                "coverage": 1.0,
                "weight": 1.0
              }
            ],
            "A": [
              {
                "unbound": " ",
                "identity": 0.10852713178294573,
                "coverage": 1.0,
                "weight": 0.10852713178294573
              }
            ],
            "B": [
              {
                "unbound": " ",
                "identity": 0.07751937984496124,
                "coverage": 1.0,
                "weight": 0.07751937984496124
              }
            ]
          }
        },
        "dropped_chains_low_quality": [],
        "n_bound_chains_total": 3,
        "n_unbound_chains_total": 1
      },
      "symmetry": {
        "symmetry_groups": {
          " ": 0
        },
        "symmetry_policy": {
          "min_identity": 0.95,
          "min_coverage": 0.9
        },
        "collapse_only_within_symmetry_groups": true
      },
      "solvent": {
        "solvent_filter_applied": true,
        "source": "meta.json",
        "n_total": 129,
        "n_removed": 0,
        "n_unknown_resname": 0,
        "n_retained": 129,
        "solvent_codes": [
          "WAT",
          "HOH",
          "DOD",
          "TIP3"
        ]
      },
      "unbound_out_dir": "/content/benchmark_workdir/DB55_1DQJ_L/out_unbound",
      "unbound_structure": "/content/benchmark_workdir/_dataset_unpacked/1DQJ_l_u.pdb",
      "bound_structure": "/content/benchmark_workdir/_dataset_unpacked/1DQJ_bound_complex.pdb"
    },
    {
      "case": "DB55_1DQJ_R",
      "AUROC_mean": 0.9675200161483565,
      "AUROC_std": 0.025196826463944368,
      "fold_AUROCs": [
        0.9409282700421941,
        0.98875,
        0.9367283950617283,
        1.0,
        0.97119341563786
      ],
      "AUPRC_mean": 0.6841175856307435,
      "AUPRC_std": 0.21425277336291124,
      "fold_AUPRCs": [
        0.6334325396825398,
        0.8583333333333332,
        0.4526315789473684,
        1.0,
        0.47619047619047616
      ],
      "policyP_info": {
        "K_target": 5,
        "K_min": 2,
        "min_valid_folds": 2,
        "n_pos_groups": 20,
        "K_used": 5,
        "n_total_folds": 5,
        "n_valid_folds": 5,
        "n_skipped_train_single_class": 0,
        "n_skipped_test_single_class": 0,
        "reason": "OK"
      },
      "n_pos": 20,
      "n_neg": 404,
      "unbound_positive_residue_ids": [
        "C:30",
        "C:31",
        "C:32",
        "C:50",
        "C:53",
        "C:91",
        "C:92",
        "C:93",
        "C:94",
        "D:30",
        "D:31",
        "D:32",
        "D:33",
        "D:52",
        "D:53",
        "D:54",
        "D:55",
        "D:56",
        "D:58",
        "D:98"
      ],
      "unbound_positive_residue_ids_path": "/content/benchmark_workdir/DB55_1DQJ_R/unbound_positive_residue_ids.json",
      "bound_positive_residue_ids_used": [
        "A:30",
        "A:31",
        "A:32",
        "A:50",
        "A:53",
        "A:91",
        "A:92",
        "A:93",
        "A:94",
        "B:30",
        "B:31",
        "B:32",
        "B:33",
        "B:52",
        "B:53",
        "B:54",
        "B:55",
        "B:56",
        "B:58",
        "B:98"
      ],
      "bound_interface_report": {
        "cutoff_angstrom": 5.0,
        "coarse_margin_angstrom": 4.0,
        "scheme": "closest-heavy",
        "protein_only": true,
        "target_bound_chains": [
          "A",
          "B"
        ],
        "n_target_res": 424,
        "n_other_res": 129,
        "n_candidate_pairs": 80,
        "n_interface_target_res": 20,
        "backend_kdtree": "scipy.cKDTree",
        "auto_interface_labels": true
      },
      "mapping": {
        "n_bound_labels": 20,
        "n_mapped": 20,
        "n_dropped": 0,
        "mapped_examples": [
          {
            "bound": "A:30",
            "unbound": "C:30",
            "idx": 29
          },
          {
            "bound": "A:31",
            "unbound": "C:31",
            "idx": 30
          },
          {
            "bound": "A:32",
            "unbound": "C:32",
            "idx": 31
          },
          {
            "bound": "A:50",
            "unbound": "C:50",
            "idx": 49
          },
          {
            "bound": "A:53",
            "unbound": "C:53",
            "idx": 52
          },
          {
            "bound": "A:91",
            "unbound": "C:91",
            "idx": 90
          },
          {
            "bound": "A:92",
            "unbound": "C:92",
            "idx": 91
          },
          {
            "bound": "A:93",
            "unbound": "C:93",
            "idx": 92
          },
          {
            "bound": "A:94",
            "unbound": "C:94",
            "idx": 93
          },
          {
            "bound": "B:30",
            "unbound": "D:30",
            "idx": 243
          },
          {
            "bound": "B:31",
            "unbound": "D:31",
            "idx": 244
          },
          {
            "bound": "B:32",
            "unbound": "D:32",
            "idx": 245
          },
          {
            "bound": "B:33",
            "unbound": "D:33",
            "idx": 246
          },
          {
            "bound": "B:52",
            "unbound": "D:52",
            "idx": 265
          },
          {
            "bound": "B:53",
            "unbound": "D:53",
            "idx": 266
          },
          {
            "bound": "B:54",
            "unbound": "D:54",
            "idx": 267
          },
          {
            "bound": "B:55",
            "unbound": "D:55",
            "idx": 268
          },
          {
            "bound": "B:56",
            "unbound": "D:56",
            "idx": 269
          },
          {
            "bound": "B:58",
            "unbound": "D:58",
            "idx": 271
          },
          {
            "bound": "B:98",
            "unbound": "D:98",
            "idx": 311
          }
        ],
        "dropped_examples": []
      },
      "mapping_extra": {
        "bound_to_unbound_chain_map": {
          "A": "C",
          "B": "D"
        },
        "chain_assignment": {
          "forced_hints": [],
          "unmatched_bound_chains": [
            "C"
          ],
          "unmatched_unbound_chains": [],
          "ambiguity": [],
          "pair_details_top": {
            "C": [
              {
                "unbound": "C",
                "identity": 0.10852713178294573,
                "coverage": 1.0,
                "weight": 0.10852713178294573
              },
              {
                "unbound": "D",
                "identity": 0.07751937984496124,
                "coverage": 1.0,
                "weight": 0.07751937984496124
              }
            ],
            "A": [
              {
                "unbound": "C",
                "identity": 1.0,
                "coverage": 1.0,
                "weight": 1.0
              },
              {
                "unbound": "D",
                "identity": 0.12315270935960591,
                "coverage": 0.9666666666666667,
                "weight": 0.11904761904761905
              }
            ],
            "B": [
              {
                "unbound": "D",
                "identity": 1.0,
                "coverage": 1.0,
                "weight": 1.0
              },
              {
                "unbound": "C",
                "identity": 0.12315270935960591,
                "coverage": 0.9666666666666667,
                "weight": 0.11904761904761905
              }
            ]
          }
        },
        "dropped_chains_low_quality": [],
        "n_bound_chains_total": 3,
        "n_unbound_chains_total": 2
      },
      "symmetry": {
        "symmetry_groups": {
          "C": 0,
          "D": 1
        },
        "symmetry_policy": {
          "min_identity": 0.95,
          "min_coverage": 0.9
        },
        "collapse_only_within_symmetry_groups": true
      },
      "solvent": {
        "solvent_filter_applied": true,
        "source": "meta.json",
        "n_total": 424,
        "n_removed": 0,
        "n_unknown_resname": 0,
        "n_retained": 424,
        "solvent_codes": [
          "WAT",
          "HOH",
          "DOD",
          "TIP3"
        ]
      },
      "unbound_out_dir": "/content/benchmark_workdir/DB55_1DQJ_R/out_unbound",
      "unbound_structure": "/content/benchmark_workdir/_dataset_unpacked/1DQJ_r_u.pdb",
      "bound_structure": "/content/benchmark_workdir/_dataset_unpacked/1DQJ_bound_complex.pdb"
    },
    {
      "case": "DB55_1E4K_L",
      "AUROC_mean": 0.7751593521421107,
      "AUROC_std": 0.10457871516556784,
      "fold_AUROCs": [
        0.6515151515151515,
        0.8489583333333333,
        0.6510416666666666,
        0.8208333333333333,
        0.903448275862069
      ],
      "AUPRC_mean": 0.3690390165390166,
      "AUPRC_std": 0.19985842659212347,
      "fold_AUPRCs": [
        0.11309523809523808,
        0.5111111111111111,
        0.1982323232323232,
        0.36250000000000004,
        0.6602564102564104
      ],
      "policyP_info": {
        "K_target": 5,
        "K_min": 2,
        "min_valid_folds": 2,
        "n_pos_groups": 17,
        "K_used": 5,
        "n_total_folds": 5,
        "n_valid_folds": 5,
        "n_skipped_train_single_class": 0,
        "n_skipped_test_single_class": 0,
        "reason": "OK"
      },
      "n_pos": 17,
      "n_neg": 156,
      "unbound_positive_residue_ids": [
        "A:88",
        "A:89",
        "A:90",
        "A:113",
        "A:116",
        "A:117",
        "A:119",
        "A:120",
        "A:129",
        "A:130",
        "A:132",
        "A:134",
        "A:135",
        "A:158",
        "A:159",
        "A:160",
        "A:161"
      ],
      "unbound_positive_residue_ids_path": "/content/benchmark_workdir/DB55_1E4K_L/unbound_positive_residue_ids.json",
      "bound_positive_residue_ids_used": [
        "C:110",
        "C:113",
        "C:114",
        "C:116",
        "C:117",
        "C:126",
        "C:127",
        "C:129",
        "C:131",
        "C:132",
        "C:155",
        "C:156",
        "C:157",
        "C:158",
        "C:85",
        "C:86",
        "C:87"
      ],
      "bound_interface_report": {
        "cutoff_angstrom": 5.0,
        "coarse_margin_angstrom": 4.0,
        "scheme": "closest-heavy",
        "protein_only": true,
        "target_bound_chains": [
          "C"
        ],
        "n_target_res": 172,
        "n_other_res": 432,
        "n_candidate_pairs": 72,
        "n_interface_target_res": 17,
        "backend_kdtree": "scipy.cKDTree",
        "auto_interface_labels": true
      },
      "mapping": {
        "n_bound_labels": 17,
        "n_mapped": 17,
        "n_dropped": 0,
        "mapped_examples": [
          {
            "bound": "C:110",
            "unbound": "A:113",
            "idx": 110
          },
          {
            "bound": "C:113",
            "unbound": "A:116",
            "idx": 113
          },
          {
            "bound": "C:114",
            "unbound": "A:117",
            "idx": 114
          },
          {
            "bound": "C:116",
            "unbound": "A:119",
            "idx": 116
          },
          {
            "bound": "C:117",
            "unbound": "A:120",
            "idx": 117
          },
          {
            "bound": "C:126",
            "unbound": "A:129",
            "idx": 126
          },
          {
            "bound": "C:127",
            "unbound": "A:130",
            "idx": 127
          },
          {
            "bound": "C:129",
            "unbound": "A:132",
            "idx": 129
          },
          {
            "bound": "C:131",
            "unbound": "A:134",
            "idx": 131
          },
          {
            "bound": "C:132",
            "unbound": "A:135",
            "idx": 132
          },
          {
            "bound": "C:155",
            "unbound": "A:158",
            "idx": 155
          },
          {
            "bound": "C:156",
            "unbound": "A:159",
            "idx": 156
          },
          {
            "bound": "C:157",
            "unbound": "A:160",
            "idx": 157
          },
          {
            "bound": "C:158",
            "unbound": "A:161",
            "idx": 158
          },
          {
            "bound": "C:85",
            "unbound": "A:88",
            "idx": 85
          },
          {
            "bound": "C:86",
            "unbound": "A:89",
            "idx": 86
          },
          {
            "bound": "C:87",
            "unbound": "A:90",
            "idx": 87
          }
        ],
        "dropped_examples": []
      },
      "mapping_extra": {
        "bound_to_unbound_chain_map": {
          "C": "A"
        },
        "chain_assignment": {
          "forced_hints": [],
          "unmatched_bound_chains": [
            "A",
            "B"
          ],
          "unmatched_unbound_chains": [],
          "ambiguity": [],
          "pair_details_top": {
            "C": [
              {
                "unbound": "A",
                "identity": 0.9941860465116279,
                "coverage": 1.0,
                "weight": 0.9941860465116279
              }
            ],
            "A": [
              {
                "unbound": "A",
                "identity": 0.1,
                "coverage": 0.6358381502890174,
                "weight": 0.06358381502890174
              }
            ],
            "B": [
              {
                "unbound": "A",
                "identity": 0.1,
                "coverage": 0.6358381502890174,
                "weight": 0.06358381502890174
              }
            ]
          }
        },
        "dropped_chains_low_quality": [],
        "n_bound_chains_total": 3,
        "n_unbound_chains_total": 1
      },
      "symmetry": {
        "symmetry_groups": {
          "A": 0
        },
        "symmetry_policy": {
          "min_identity": 0.95,
          "min_coverage": 0.9
        },
        "collapse_only_within_symmetry_groups": true
      },
      "solvent": {
        "solvent_filter_applied": true,
        "source": "meta.json",
        "n_total": 173,
        "n_removed": 0,
        "n_unknown_resname": 0,
        "n_retained": 173,
        "solvent_codes": [
          "WAT",
          "HOH",
          "DOD",
          "TIP3"
        ]
      },
      "unbound_out_dir": "/content/benchmark_workdir/DB55_1E4K_L/out_unbound",
      "unbound_structure": "/content/benchmark_workdir/_dataset_unpacked/1E4K_l_u.pdb",
      "bound_structure": "/content/benchmark_workdir/_dataset_unpacked/1E4K_bound_complex.pdb"
    },
    {
      "case": "DB55_1E4K_R",
      "AUROC_mean": 0.8869838093921084,
      "AUROC_std": 0.0953424498569897,
      "fold_AUROCs": [
        0.6980392156862745,
        0.9231927710843375,
        0.9292682926829268,
        0.9588235294117649,
        0.9255952380952381
      ],
      "AUPRC_mean": 0.43485818502485163,
      "AUPRC_std": 0.19110717882137362,
      "fold_AUPRCs": [
        0.369388327721661,
        0.7178030303030303,
        0.5866666666666667,
        0.30952380952380953,
        0.19090909090909092
      ],
      "policyP_info": {
        "K_target": 5,
        "K_min": 2,
        "min_valid_folds": 2,
        "n_pos_groups": 15,
        "K_used": 5,
        "n_total_folds": 5,
        "n_valid_folds": 5,
        "n_skipped_train_single_class": 0,
        "n_skipped_test_single_class": 0,
        "reason": "OK"
      },
      "n_pos": 16,
      "n_neg": 419,
      "unbound_positive_residue_ids": [
        "A:235",
        "A:236",
        "A:237",
        "A:239",
        "A:328",
        "A:329",
        "A:330",
        "B:237",
        "B:238",
        "B:265",
        "B:266",
        "B:267",
        "B:297",
        "B:298",
        "B:299",
        "B:327"
      ],
      "unbound_positive_residue_ids_path": "/content/benchmark_workdir/DB55_1E4K_R/unbound_positive_residue_ids.json",
      "bound_positive_residue_ids_used": [
        "A:235",
        "A:236",
        "A:237",
        "A:239",
        "A:328",
        "A:329",
        "A:330",
        "B:234",
        "B:235",
        "B:236",
        "B:237",
        "B:238",
        "B:265",
        "B:266",
        "B:267",
        "B:297",
        "B:298",
        "B:299",
        "B:327"
      ],
      "bound_interface_report": {
        "cutoff_angstrom": 5.0,
        "coarse_margin_angstrom": 4.0,
        "scheme": "closest-heavy",
        "protein_only": true,
        "target_bound_chains": [
          "A",
          "B"
        ],
        "n_target_res": 432,
        "n_other_res": 172,
        "n_candidate_pairs": 72,
        "n_interface_target_res": 19,
        "backend_kdtree": "scipy.cKDTree",
        "auto_interface_labels": true
      },
      "mapping": {
        "n_bound_labels": 19,
        "n_mapped": 16,
        "n_dropped": 3,
        "mapped_examples": [
          {
            "bound": "A:235",
            "unbound": "A:235",
            "idx": 1
          },
          {
            "bound": "A:236",
            "unbound": "A:236",
            "idx": 2
          },
          {
            "bound": "A:237",
            "unbound": "A:237",
            "idx": 3
          },
          {
            "bound": "A:239",
            "unbound": "A:239",
            "idx": 5
          },
          {
            "bound": "A:328",
            "unbound": "A:328",
            "idx": 94
          },
          {
            "bound": "A:329",
            "unbound": "A:329",
            "idx": 95
          },
          {
            "bound": "A:330",
            "unbound": "A:330",
            "idx": 96
          },
          {
            "bound": "B:237",
            "unbound": "B:237",
            "idx": 211
          },
          {
            "bound": "B:238",
            "unbound": "B:238",
            "idx": 212
          },
          {
            "bound": "B:265",
            "unbound": "B:265",
            "idx": 239
          },
          {
            "bound": "B:266",
            "unbound": "B:266",
            "idx": 240
          },
          {
            "bound": "B:267",
            "unbound": "B:267",
            "idx": 241
          },
          {
            "bound": "B:297",
            "unbound": "B:297",
            "idx": 271
          },
          {
            "bound": "B:298",
            "unbound": "B:298",
            "idx": 272
          },
          {
            "bound": "B:299",
            "unbound": "B:299",
            "idx": 273
          },
          {
            "bound": "B:327",
            "unbound": "B:327",
            "idx": 301
          }
        ],
        "dropped_examples": [
          {
            "bound": "B:234",
            "reason": "no_bound_to_unbound_map"
          },
          {
            "bound": "B:235",
            "reason": "no_bound_to_unbound_map"
          },
          {
            "bound": "B:236",
            "reason": "no_bound_to_unbound_map"
          }
        ]
      },
      "mapping_extra": {
        "bound_to_unbound_chain_map": {
          "A": "A",
          "B": "B"
        },
        "chain_assignment": {
          "forced_hints": [],
          "unmatched_bound_chains": [
            "C"
          ],
          "unmatched_unbound_chains": [],
          "ambiguity": [
            {
              "bound_chain": "C",
              "top": "B",
              "top_weight": 0.040697674418604654,
              "second": "A",
              "second_weight": 0.04069767441860465
            },
            {
              "bound_chain": "A",
              "top": "A",
              "top_weight": 0.966824644549763,
              "second": "B",
              "second_weight": 0.9663461538461539
            },
            {
              "bound_chain": "B",
              "top": "A",
              "top_weight": 0.966824644549763,
              "second": "B",
              "second_weight": 0.9663461538461539
            }
          ],
          "pair_details_top": {
            "C": [
              {
                "unbound": "B",
                "identity": 0.1590909090909091,
                "coverage": 0.2558139534883721,
                "weight": 0.040697674418604654
              },
              {
                "unbound": "A",
                "identity": 0.14893617021276595,
                "coverage": 0.27325581395348836,
                "weight": 0.04069767441860465
              }
            ],
            "A": [
              {
                "unbound": "A",
                "identity": 0.966824644549763,
                "coverage": 1.0,
                "weight": 0.966824644549763
              },
              {
                "unbound": "B",
                "identity": 0.9663461538461539,
                "coverage": 1.0,
                "weight": 0.9663461538461539
              }
            ],
            "B": [
              {
                "unbound": "A",
                "identity": 0.966824644549763,
                "coverage": 1.0,
                "weight": 0.966824644549763
              },
              {
                "unbound": "B",
                "identity": 0.9663461538461539,
                "coverage": 1.0,
                "weight": 0.9663461538461539
              }
            ]
          }
        },
        "dropped_chains_low_quality": [],
        "n_bound_chains_total": 3,
        "n_unbound_chains_total": 2
      },
      "symmetry": {
        "symmetry_groups": {
          "A": 0,
          "B": 0
        },
        "symmetry_policy": {
          "min_identity": 0.95,
          "min_coverage": 0.9
        },
        "collapse_only_within_symmetry_groups": true
      },
      "solvent": {
        "solvent_filter_applied": true,
        "source": "meta.json",
        "n_total": 435,
        "n_removed": 0,
        "n_unknown_resname": 0,
        "n_retained": 435,
        "solvent_codes": [
          "WAT",
          "HOH",
          "DOD",
          "TIP3"
        ]
      },
      "unbound_out_dir": "/content/benchmark_workdir/DB55_1E4K_R/out_unbound",
      "unbound_structure": "/content/benchmark_workdir/_dataset_unpacked/1E4K_r_u.pdb",
      "bound_structure": "/content/benchmark_workdir/_dataset_unpacked/1E4K_bound_complex.pdb"
    },
    {
      "case": "DB55_1E6E_L",
      "AUROC_mean": 0.8952438080495355,
      "AUROC_std": 0.06824368502166933,
      "fold_AUROCs": [
        0.9649122807017544,
        0.7916666666666666,
        0.8562500000000001,
        0.9736842105263158,
        0.8897058823529411
      ],
      "AUPRC_mean": 0.7024084249084248,
      "AUPRC_std": 0.11635920719946406,
      "fold_AUPRCs": [
        0.8055555555555556,
        0.5416666666666666,
        0.7412087912087912,
        0.8333333333333333,
        0.5902777777777778
      ],
      "policyP_info": {
        "K_target": 5,
        "K_min": 2,
        "min_valid_folds": 2,
        "n_pos_groups": 18,
        "K_used": 5,
        "n_total_folds": 5,
        "n_valid_folds": 5,
        "n_skipped_train_single_class": 0,
        "n_skipped_test_single_class": 0,
        "reason": "OK"
      },
      "n_pos": 18,
      "n_neg": 89,
      "unbound_positive_residue_ids": [
        "D:39",
        "D:41",
        "D:42",
        "D:45",
        "D:46",
        "D:47",
        "D:49",
        "D:51",
        "D:52",
        "D:53",
        "D:54",
        "D:73",
        "D:75",
        "D:76",
        "D:77",
        "D:79",
        "D:80",
        "D:112"
      ],
      "unbound_positive_residue_ids_path": "/content/benchmark_workdir/DB55_1E6E_L/unbound_positive_residue_ids.json",
      "bound_positive_residue_ids_used": [
        "B:112",
        "B:113",
        "B:115",
        "B:116",
        "B:117",
        "B:39",
        "B:41",
        "B:42",
        "B:45",
        "B:46",
        "B:47",
        "B:49",
        "B:51",
        "B:52",
        "B:53",
        "B:54",
        "B:73",
        "B:75",
        "B:76",
        "B:77",
        "B:79",
        "B:80"
      ],
      "bound_interface_report": {
        "cutoff_angstrom": 5.0,
        "coarse_margin_angstrom": 4.0,
        "scheme": "closest-heavy",
        "protein_only": true,
        "target_bound_chains": [
          "B"
        ],
        "n_target_res": 113,
        "n_other_res": 457,
        "n_candidate_pairs": 85,
        "n_interface_target_res": 22,
        "backend_kdtree": "scipy.cKDTree",
        "auto_interface_labels": true
      },
      "mapping": {
        "n_bound_labels": 22,
        "n_mapped": 18,
        "n_dropped": 4,
        "mapped_examples": [
          {
            "bound": "B:112",
            "unbound": "D:112",
            "idx": 106
          },
          {
            "bound": "B:39",
            "unbound": "D:39",
            "idx": 33
          },
          {
            "bound": "B:41",
            "unbound": "D:41",
            "idx": 35
          },
          {
            "bound": "B:42",
            "unbound": "D:42",
            "idx": 36
          },
          {
            "bound": "B:45",
            "unbound": "D:45",
            "idx": 39
          },
          {
            "bound": "B:46",
            "unbound": "D:46",
            "idx": 40
          },
          {
            "bound": "B:47",
            "unbound": "D:47",
            "idx": 41
          },
          {
            "bound": "B:49",
            "unbound": "D:49",
            "idx": 43
          },
          {
            "bound": "B:51",
            "unbound": "D:51",
            "idx": 45
          },
          {
            "bound": "B:52",
            "unbound": "D:52",
            "idx": 46
          },
          {
            "bound": "B:53",
            "unbound": "D:53",
            "idx": 47
          },
          {
            "bound": "B:54",
            "unbound": "D:54",
            "idx": 48
          },
          {
            "bound": "B:73",
            "unbound": "D:73",
            "idx": 67
          },
          {
            "bound": "B:75",
            "unbound": "D:75",
            "idx": 69
          },
          {
            "bound": "B:76",
            "unbound": "D:76",
            "idx": 70
          },
          {
            "bound": "B:77",
            "unbound": "D:77",
            "idx": 71
          },
          {
            "bound": "B:79",
            "unbound": "D:79",
            "idx": 73
          },
          {
            "bound": "B:80",
            "unbound": "D:80",
            "idx": 74
          }
        ],
        "dropped_examples": [
          {
            "bound": "B:113",
            "reason": "no_bound_to_unbound_map"
          },
          {
            "bound": "B:115",
            "reason": "no_bound_to_unbound_map"
          },
          {
            "bound": "B:116",
            "reason": "no_bound_to_unbound_map"
          },
          {
            "bound": "B:117",
            "reason": "no_bound_to_unbound_map"
          }
        ]
      },
      "mapping_extra": {
        "bound_to_unbound_chain_map": {
          "B": "D"
        },
        "chain_assignment": {
          "forced_hints": [],
          "unmatched_bound_chains": [
            "A"
          ],
          "unmatched_unbound_chains": [],
          "ambiguity": [],
          "pair_details_top": {
            "B": [
              {
                "unbound": "D",
                "identity": 1.0,
                "coverage": 1.0,
                "weight": 1.0
              }
            ],
            "A": [
              {
                "unbound": "D",
                "identity": 0.09782608695652174,
                "coverage": 0.8598130841121495,
                "weight": 0.08411214953271028
              }
            ]
          }
        },
        "dropped_chains_low_quality": [],
        "n_bound_chains_total": 2,
        "n_unbound_chains_total": 1
      },
      "symmetry": {
        "symmetry_groups": {
          "D": 0
        },
        "symmetry_policy": {
          "min_identity": 0.95,
          "min_coverage": 0.9
        },
        "collapse_only_within_symmetry_groups": true
      },
      "solvent": {
        "solvent_filter_applied": true,
        "source": "meta.json",
        "n_total": 107,
        "n_removed": 0,
        "n_unknown_resname": 0,
        "n_retained": 107,
        "solvent_codes": [
          "WAT",
          "HOH",
          "DOD",
          "TIP3"
        ]
      },
      "unbound_out_dir": "/content/benchmark_workdir/DB55_1E6E_L/out_unbound",
      "unbound_structure": "/content/benchmark_workdir/_dataset_unpacked/1E6E_l_u.pdb",
      "bound_structure": "/content/benchmark_workdir/_dataset_unpacked/1E6E_bound_complex.pdb"
    },
    {
      "case": "DB55_1E6E_R",
      "AUROC_mean": 0.9533348699981561,
      "AUROC_std": 0.021784274860529577,
      "fold_AUROCs": [
        0.9218390804597701,
        0.9410919540229885,
        0.9784313725490196,
        0.9480392156862745,
        0.9772727272727273
      ],
      "AUPRC_mean": 0.6579492544492545,
      "AUPRC_std": 0.05627924917308049,
      "fold_AUPRCs": [
        0.6799999999999999,
        0.5595238095238095,
        0.7287037037037037,
        0.6786616161616161,
        0.6428571428571428
      ],
      "policyP_info": {
        "K_target": 5,
        "K_min": 2,
        "min_valid_folds": 2,
        "n_pos_groups": 24,
        "K_used": 5,
        "n_total_folds": 5,
        "n_valid_folds": 5,
        "n_skipped_train_single_class": 0,
        "n_skipped_test_single_class": 0,
        "reason": "OK"
      },
      "n_pos": 24,
      "n_neg": 432,
      "unbound_positive_residue_ids": [
        "A:23",
        "A:24",
        "A:27",
        "A:57",
        "A:58",
        "A:60",
        "A:61",
        "A:63",
        "A:64",
        "A:206",
        "A:207",
        "A:208",
        "A:240",
        "A:241",
        "A:244",
        "A:370",
        "A:373",
        "A:377",
        "A:378",
        "A:380",
        "A:381",
        "A:382",
        "A:384",
        "A:385"
      ],
      "unbound_positive_residue_ids_path": "/content/benchmark_workdir/DB55_1E6E_R/unbound_positive_residue_ids.json",
      "bound_positive_residue_ids_used": [
        "A:206",
        "A:207",
        "A:208",
        "A:23",
        "A:24",
        "A:240",
        "A:241",
        "A:244",
        "A:27",
        "A:370",
        "A:373",
        "A:377",
        "A:378",
        "A:380",
        "A:381",
        "A:382",
        "A:384",
        "A:385",
        "A:57",
        "A:58",
        "A:60",
        "A:61",
        "A:63",
        "A:64"
      ],
      "bound_interface_report": {
        "cutoff_angstrom": 5.0,
        "coarse_margin_angstrom": 4.0,
        "scheme": "closest-heavy",
        "protein_only": true,
        "target_bound_chains": [
          "A"
        ],
        "n_target_res": 457,
        "n_other_res": 113,
        "n_candidate_pairs": 85,
        "n_interface_target_res": 24,
        "backend_kdtree": "scipy.cKDTree",
        "auto_interface_labels": true
      },
      "mapping": {
        "n_bound_labels": 24,
        "n_mapped": 24,
        "n_dropped": 0,
        "mapped_examples": [
          {
            "bound": "A:206",
            "unbound": "A:206",
            "idx": 200
          },
          {
            "bound": "A:207",
            "unbound": "A:207",
            "idx": 201
          },
          {
            "bound": "A:208",
            "unbound": "A:208",
            "idx": 202
          },
          {
            "bound": "A:23",
            "unbound": "A:23",
            "idx": 17
          },
          {
            "bound": "A:24",
            "unbound": "A:24",
            "idx": 18
          },
          {
            "bound": "A:240",
            "unbound": "A:240",
            "idx": 234
          },
          {
            "bound": "A:241",
            "unbound": "A:241",
            "idx": 235
          },
          {
            "bound": "A:244",
            "unbound": "A:244",
            "idx": 238
          },
          {
            "bound": "A:27",
            "unbound": "A:27",
            "idx": 21
          },
          {
            "bound": "A:370",
            "unbound": "A:370",
            "idx": 364
          },
          {
            "bound": "A:373",
            "unbound": "A:373",
            "idx": 367
          },
          {
            "bound": "A:377",
            "unbound": "A:377",
            "idx": 371
          },
          {
            "bound": "A:378",
            "unbound": "A:378",
            "idx": 372
          },
          {
            "bound": "A:380",
            "unbound": "A:380",
            "idx": 374
          },
          {
            "bound": "A:381",
            "unbound": "A:381",
            "idx": 375
          },
          {
            "bound": "A:382",
            "unbound": "A:382",
            "idx": 376
          },
          {
            "bound": "A:384",
            "unbound": "A:384",
            "idx": 378
          },
          {
            "bound": "A:385",
            "unbound": "A:385",
            "idx": 379
          },
          {
            "bound": "A:57",
            "unbound": "A:57",
            "idx": 51
          },
          {
            "bound": "A:58",
            "unbound": "A:58",
            "idx": 52
          }
        ],
        "dropped_examples": []
      },
      "mapping_extra": {
        "bound_to_unbound_chain_map": {
          "A": "A"
        },
        "chain_assignment": {
          "forced_hints": [],
          "unmatched_bound_chains": [
            "B"
          ],
          "unmatched_unbound_chains": [],
          "ambiguity": [],
          "pair_details_top": {
            "B": [
              {
                "unbound": "A",
                "identity": 0.07079646017699115,
                "coverage": 1.0,
                "weight": 0.07079646017699115
              }
            ],
            "A": [
              {
                "unbound": "A",
                "identity": 1.0,
                "coverage": 1.0,
                "weight": 1.0
              }
            ]
          }
        },
        "dropped_chains_low_quality": [],
        "n_bound_chains_total": 2,
        "n_unbound_chains_total": 1
      },
      "symmetry": {
        "symmetry_groups": {
          "A": 0
        },
        "symmetry_policy": {
          "min_identity": 0.95,
          "min_coverage": 0.9
        },
        "collapse_only_within_symmetry_groups": true
      },
      "solvent": {
        "solvent_filter_applied": true,
        "source": "meta.json",
        "n_total": 456,
        "n_removed": 0,
        "n_unknown_resname": 0,
        "n_retained": 456,
        "solvent_codes": [
          "WAT",
          "HOH",
          "DOD",
          "TIP3"
        ]
      },
      "unbound_out_dir": "/content/benchmark_workdir/DB55_1E6E_R/out_unbound",
      "unbound_structure": "/content/benchmark_workdir/_dataset_unpacked/1E6E_r_u.pdb",
      "bound_structure": "/content/benchmark_workdir/_dataset_unpacked/1E6E_bound_complex.pdb"
    },
    {
      "case": "DB55_1E6J_L",
      "AUROC_mean": 0.7866841491841492,
      "AUROC_std": 0.15669388389635922,
      "fold_AUROCs": [
        0.4807692307692307,
        0.9166666666666666,
        0.8125000000000001,
        0.8484848484848485,
        0.875
      ],
      "AUPRC_mean": 0.6396703296703297,
      "AUPRC_std": 0.2433876602607936,
      "fold_AUPRCs": [
        0.17142857142857143,
        0.8333333333333333,
        0.8269230769230769,
        0.6666666666666667,
        0.7
      ],
      "policyP_info": {
        "K_target": 5,
        "K_min": 2,
        "min_valid_folds": 2,
        "n_pos_groups": 14,
        "K_used": 5,
        "n_total_folds": 5,
        "n_valid_folds": 5,
        "n_skipped_train_single_class": 0,
        "n_skipped_test_single_class": 0,
        "reason": "OK"
      },
      "n_pos": 14,
      "n_neg": 58,
      "unbound_positive_residue_ids": [
        " :187",
        " :201",
        " :203",
        " :204",
        " :205",
        " :206",
        " :207",
        " :208",
        " :209",
        " :210",
        " :212",
        " :213",
        " :216",
        " :217"
      ],
      "unbound_positive_residue_ids_path": "/content/benchmark_workdir/DB55_1E6J_L/unbound_positive_residue_ids.json",
      "bound_positive_residue_ids_used": [
        "P:187",
        "P:201",
        "P:203",
        "P:204",
        "P:205",
        "P:206",
        "P:207",
        "P:208",
        "P:209",
        "P:210",
        "P:212",
        "P:213",
        "P:216",
        "P:217"
      ],
      "bound_interface_report": {
        "cutoff_angstrom": 5.0,
        "coarse_margin_angstrom": 4.0,
        "scheme": "closest-heavy",
        "protein_only": true,
        "target_bound_chains": [
          "P"
        ],
        "n_target_res": 210,
        "n_other_res": 429,
        "n_candidate_pairs": 66,
        "n_interface_target_res": 14,
        "backend_kdtree": "scipy.cKDTree",
        "auto_interface_labels": true
      },
      "mapping": {
        "n_bound_labels": 14,
        "n_mapped": 14,
        "n_dropped": 0,
        "mapped_examples": [
          {
            "bound": "P:187",
            "unbound": " :187",
            "idx": 39
          },
          {
            "bound": "P:201",
            "unbound": " :201",
            "idx": 53
          },
          {
            "bound": "P:203",
            "unbound": " :203",
            "idx": 55
          },
          {
            "bound": "P:204",
            "unbound": " :204",
            "idx": 56
          },
          {
            "bound": "P:205",
            "unbound": " :205",
            "idx": 57
          },
          {
            "bound": "P:206",
            "unbound": " :206",
            "idx": 58
          },
          {
            "bound": "P:207",
            "unbound": " :207",
            "idx": 59
          },
          {
            "bound": "P:208",
            "unbound": " :208",
            "idx": 60
          },
          {
            "bound": "P:209",
            "unbound": " :209",
            "idx": 61
          },
          {
            "bound": "P:210",
            "unbound": " :210",
            "idx": 62
          },
          {
            "bound": "P:212",
            "unbound": " :212",
            "idx": 64
          },
          {
            "bound": "P:213",
            "unbound": " :213",
            "idx": 65
          },
          {
            "bound": "P:216",
            "unbound": " :216",
            "idx": 68
          },
          {
            "bound": "P:217",
            "unbound": " :217",
            "idx": 69
          }
        ],
        "dropped_examples": []
      },
      "mapping_extra": {
        "bound_to_unbound_chain_map": {
          "P": " "
        },
        "chain_assignment": {
          "forced_hints": [],
          "unmatched_bound_chains": [
            "L",
            "H"
          ],
          "unmatched_unbound_chains": [],
          "ambiguity": [],
          "pair_details_top": {
            "P": [
              {
                "unbound": " ",
                "identity": 0.9861111111111112,
                "coverage": 1.0,
                "weight": 0.9861111111111112
              }
            ],
            "L": [
              {
                "unbound": " ",
                "identity": 0.06944444444444445,
                "coverage": 1.0,
                "weight": 0.06944444444444445
              }
            ],
            "H": [
              {
                "unbound": " ",
                "identity": 0.09722222222222222,
                "coverage": 1.0,
                "weight": 0.09722222222222222
              }
            ]
          }
        },
        "dropped_chains_low_quality": [],
        "n_bound_chains_total": 3,
        "n_unbound_chains_total": 1
      },
      "symmetry": {
        "symmetry_groups": {
          " ": 0
        },
        "symmetry_policy": {
          "min_identity": 0.95,
          "min_coverage": 0.9
        },
        "collapse_only_within_symmetry_groups": true
      },
      "solvent": {
        "solvent_filter_applied": true,
        "source": "meta.json",
        "n_total": 72,
        "n_removed": 0,
        "n_unknown_resname": 0,
        "n_retained": 72,
        "solvent_codes": [
          "WAT",
          "HOH",
          "DOD",
          "TIP3"
        ]
      },
      "unbound_out_dir": "/content/benchmark_workdir/DB55_1E6J_L/out_unbound",
      "unbound_structure": "/content/benchmark_workdir/_dataset_unpacked/1E6J_l_u.pdb",
      "bound_structure": "/content/benchmark_workdir/_dataset_unpacked/1E6J_bound_complex.pdb"
    },
    {
      "case": "DB55_1E6J_R",
      "AUROC_mean": 0.949635922953491,
      "AUROC_std": 0.016956720776664894,
      "fold_AUROCs": [
        0.975609756097561,
        0.9417670682730923,
        0.9237804878048781,
        0.9523809523809523,
        0.9546413502109705
      ],
      "AUPRC_mean": 0.4400661375661376,
      "AUPRC_std": 0.12906569646752433,
      "fold_AUPRCs": [
        0.525,
        0.30000000000000004,
        0.27499999999999997,
        0.6,
        0.5003306878306878
      ],
      "policyP_info": {
        "K_target": 5,
        "K_min": 2,
        "min_valid_folds": 2,
        "n_pos_groups": 19,
        "K_used": 5,
        "n_total_folds": 5,
        "n_valid_folds": 5,
        "n_skipped_train_single_class": 0,
        "n_skipped_test_single_class": 0,
        "reason": "OK"
      },
      "n_pos": 19,
      "n_neg": 410,
      "unbound_positive_residue_ids": [
        "L:90",
        "L:91",
        "L:92",
        "H:30",
        "H:31",
        "H:32",
        "H:33",
        "H:50",
        "H:52",
        "H:53",
        "H:54",
        "H:55",
        "H:57",
        "H:59",
        "H:101",
        "H:102",
        "H:103",
        "H:104",
        "H:105"
      ],
      "unbound_positive_residue_ids_path": "/content/benchmark_workdir/DB55_1E6J_R/unbound_positive_residue_ids.json",
      "bound_positive_residue_ids_used": [
        "H:101",
        "H:102",
        "H:103",
        "H:104",
        "H:105",
        "H:30",
        "H:31",
        "H:32",
        "H:33",
        "H:50",
        "H:52",
        "H:53",
        "H:54",
        "H:55",
        "H:57",
        "H:59",
        "L:90",
        "L:91",
        "L:92"
      ],
      "bound_interface_report": {
        "cutoff_angstrom": 5.0,
        "coarse_margin_angstrom": 4.0,
        "scheme": "closest-heavy",
        "protein_only": true,
        "target_bound_chains": [
          "H",
          "L"
        ],
        "n_target_res": 429,
        "n_other_res": 210,
        "n_candidate_pairs": 66,
        "n_interface_target_res": 19,
        "backend_kdtree": "scipy.cKDTree",
        "auto_interface_labels": true
      },
      "mapping": {
        "n_bound_labels": 19,
        "n_mapped": 19,
        "n_dropped": 0,
        "mapped_examples": [
          {
            "bound": "H:101",
            "unbound": "H:101",
            "idx": 310
          },
          {
            "bound": "H:102",
            "unbound": "H:102",
            "idx": 311
          },
          {
            "bound": "H:103",
            "unbound": "H:103",
            "idx": 312
          },
          {
            "bound": "H:104",
            "unbound": "H:104",
            "idx": 313
          },
          {
            "bound": "H:105",
            "unbound": "H:105",
            "idx": 314
          },
          {
            "bound": "H:30",
            "unbound": "H:30",
            "idx": 239
          },
          {
            "bound": "H:31",
            "unbound": "H:31",
            "idx": 240
          },
          {
            "bound": "H:32",
            "unbound": "H:32",
            "idx": 241
          },
          {
            "bound": "H:33",
            "unbound": "H:33",
            "idx": 242
          },
          {
            "bound": "H:50",
            "unbound": "H:50",
            "idx": 259
          },
          {
            "bound": "H:52",
            "unbound": "H:52",
            "idx": 261
          },
          {
            "bound": "H:53",
            "unbound": "H:53",
            "idx": 262
          },
          {
            "bound": "H:54",
            "unbound": "H:54",
            "idx": 263
          },
          {
            "bound": "H:55",
            "unbound": "H:55",
            "idx": 264
          },
          {
            "bound": "H:57",
            "unbound": "H:57",
            "idx": 266
          },
          {
            "bound": "H:59",
            "unbound": "H:59",
            "idx": 268
          },
          {
            "bound": "L:90",
            "unbound": "L:90",
            "idx": 89
          },
          {
            "bound": "L:91",
            "unbound": "L:91",
            "idx": 90
          },
          {
            "bound": "L:92",
            "unbound": "L:92",
            "idx": 91
          }
        ],
        "dropped_examples": []
      },
      "mapping_extra": {
        "bound_to_unbound_chain_map": {
          "L": "L",
          "H": "H"
        },
        "chain_assignment": {
          "forced_hints": [],
          "unmatched_bound_chains": [
            "P"
          ],
          "unmatched_unbound_chains": [],
          "ambiguity": [],
          "pair_details_top": {
            "P": [
              {
                "unbound": "H",
                "identity": 0.07100591715976332,
                "coverage": 0.8047619047619048,
                "weight": 0.05714285714285715
              },
              {
                "unbound": "L",
                "identity": 0.06716417910447761,
                "coverage": 0.638095238095238,
                "weight": 0.04285714285714285
              }
            ],
            "L": [
              {
                "unbound": "L",
                "identity": 1.0,
                "coverage": 1.0,
                "weight": 1.0
              },
              {
                "unbound": "H",
                "identity": 0.08571428571428572,
                "coverage": 1.0,
                "weight": 0.08571428571428572
              }
            ],
            "H": [
              {
                "unbound": "H",
                "identity": 1.0,
                "coverage": 1.0,
                "weight": 1.0
              },
              {
                "unbound": "L",
                "identity": 0.08571428571428572,
                "coverage": 1.0,
                "weight": 0.08571428571428572
              }
            ]
          }
        },
        "dropped_chains_low_quality": [],
        "n_bound_chains_total": 3,
        "n_unbound_chains_total": 2
      },
      "symmetry": {
        "symmetry_groups": {
          "L": 0,
          "H": 1
        },
        "symmetry_policy": {
          "min_identity": 0.95,
          "min_coverage": 0.9
        },
        "collapse_only_within_symmetry_groups": true
      },
      "solvent": {
        "solvent_filter_applied": true,
        "source": "meta.json",
        "n_total": 429,
        "n_removed": 0,
        "n_unknown_resname": 0,
        "n_retained": 429,
        "solvent_codes": [
          "WAT",
          "HOH",
          "DOD",
          "TIP3"
        ]
      },
      "unbound_out_dir": "/content/benchmark_workdir/DB55_1E6J_R/out_unbound",
      "unbound_structure": "/content/benchmark_workdir/_dataset_unpacked/1E6J_r_u.pdb",
      "bound_structure": "/content/benchmark_workdir/_dataset_unpacked/1E6J_bound_complex.pdb"
    },
    {
      "case": "DB55_1E96_L",
      "AUROC_mean": 0.8335290878711931,
      "AUROC_std": 0.03311404656170156,
      "fold_AUROCs": [
        0.868421052631579,
        0.8357142857142857,
        0.8472222222222222,
        0.8454545454545455,
        0.7708333333333334
      ],
      "AUPRC_mean": 0.2971132462308933,
      "AUPRC_std": 0.13287198765489475,
      "fold_AUPRCs": [
        0.16666666666666666,
        0.317156862745098,
        0.3269230769230769,
        0.5200577200577201,
        0.15476190476190477
      ],
      "policyP_info": {
        "K_target": 5,
        "K_min": 2,
        "min_valid_folds": 2,
        "n_pos_groups": 14,
        "K_used": 5,
        "n_total_folds": 5,
        "n_valid_folds": 5,
        "n_skipped_train_single_class": 0,
        "n_skipped_test_single_class": 0,
        "reason": "OK"
      },
      "n_pos": 14,
      "n_neg": 178,
      "unbound_positive_residue_ids": [
        "A:36",
        "A:37",
        "A:66",
        "A:67",
        "A:69",
        "A:70",
        "A:102",
        "A:104",
        "A:106",
        "A:107",
        "A:108",
        "A:109",
        "A:111",
        "A:112"
      ],
      "unbound_positive_residue_ids_path": "/content/benchmark_workdir/DB55_1E96_L/unbound_positive_residue_ids.json",
      "bound_positive_residue_ids_used": [
        "B:102",
        "B:104",
        "B:106",
        "B:107",
        "B:108",
        "B:109",
        "B:111",
        "B:112",
        "B:36",
        "B:37",
        "B:66",
        "B:67",
        "B:69",
        "B:70"
      ],
      "bound_interface_report": {
        "cutoff_angstrom": 5.0,
        "coarse_margin_angstrom": 4.0,
        "scheme": "closest-heavy",
        "protein_only": true,
        "target_bound_chains": [
          "B"
        ],
        "n_target_res": 185,
        "n_other_res": 178,
        "n_candidate_pairs": 55,
        "n_interface_target_res": 14,
        "backend_kdtree": "scipy.cKDTree",
        "auto_interface_labels": true
      },
      "mapping": {
        "n_bound_labels": 14,
        "n_mapped": 14,
        "n_dropped": 0,
        "mapped_examples": [
          {
            "bound": "B:102",
            "unbound": "A:102",
            "idx": 100
          },
          {
            "bound": "B:104",
            "unbound": "A:104",
            "idx": 102
          },
          {
            "bound": "B:106",
            "unbound": "A:106",
            "idx": 104
          },
          {
            "bound": "B:107",
            "unbound": "A:107",
            "idx": 105
          },
          {
            "bound": "B:108",
            "unbound": "A:108",
            "idx": 106
          },
          {
            "bound": "B:109",
            "unbound": "A:109",
            "idx": 107
          },
          {
            "bound": "B:111",
            "unbound": "A:111",
            "idx": 109
          },
          {
            "bound": "B:112",
            "unbound": "A:112",
            "idx": 110
          },
          {
            "bound": "B:36",
            "unbound": "A:36",
            "idx": 34
          },
          {
            "bound": "B:37",
            "unbound": "A:37",
            "idx": 35
          },
          {
            "bound": "B:66",
            "unbound": "A:66",
            "idx": 64
          },
          {
            "bound": "B:67",
            "unbound": "A:67",
            "idx": 65
          },
          {
            "bound": "B:69",
            "unbound": "A:69",
            "idx": 67
          },
          {
            "bound": "B:70",
            "unbound": "A:70",
            "idx": 68
          }
        ],
        "dropped_examples": []
      },
      "mapping_extra": {
        "bound_to_unbound_chain_map": {
          "B": "A"
        },
        "chain_assignment": {
          "forced_hints": [],
          "unmatched_bound_chains": [
            "A"
          ],
          "unmatched_unbound_chains": [],
          "ambiguity": [],
          "pair_details_top": {
            "B": [
              {
                "unbound": "A",
                "identity": 0.9945945945945946,
                "coverage": 1.0,
                "weight": 0.9945945945945946
              }
            ],
            "A": [
              {
                "unbound": "A",
                "identity": 0.2727272727272727,
                "coverage": 0.06179775280898876,
                "weight": 0.016853932584269662
              }
            ]
          }
        },
        "dropped_chains_low_quality": [],
        "n_bound_chains_total": 2,
        "n_unbound_chains_total": 1
      },
      "symmetry": {
        "symmetry_groups": {
          "A": 0
        },
        "symmetry_policy": {
          "min_identity": 0.95,
          "min_coverage": 0.9
        },
        "collapse_only_within_symmetry_groups": true
      },
      "solvent": {
        "solvent_filter_applied": true,
        "source": "meta.json",
        "n_total": 192,
        "n_removed": 0,
        "n_unknown_resname": 0,
        "n_retained": 192,
        "solvent_codes": [
          "WAT",
          "HOH",
          "DOD",
          "TIP3"
        ]
      },
      "unbound_out_dir": "/content/benchmark_workdir/DB55_1E96_L/out_unbound",
      "unbound_structure": "/content/benchmark_workdir/_dataset_unpacked/1E96_l_u.pdb",
      "bound_structure": "/content/benchmark_workdir/_dataset_unpacked/1E96_bound_complex.pdb"
    },
    {
      "case": "DB55_1E96_R",
      "AUROC_mean": 0.9781779454205924,
      "AUROC_std": 0.011174284407985268,
      "fold_AUROCs": [
        0.9901960784313726,
        0.9714285714285714,
        0.984375,
        0.9852941176470588,
        0.9595959595959597
      ],
      "AUPRC_mean": 0.8219444444444444,
      "AUPRC_std": 0.0755249120865361,
      "fold_AUPRCs": [
        0.9166666666666665,
        0.75,
        0.8875,
        0.8333333333333333,
        0.7222222222222222
      ],
      "policyP_info": {
        "K_target": 5,
        "K_min": 2,
        "min_valid_folds": 2,
        "n_pos_groups": 14,
        "K_used": 5,
        "n_total_folds": 5,
        "n_valid_folds": 5,
        "n_skipped_train_single_class": 0,
        "n_skipped_test_single_class": 0,
        "reason": "OK"
      },
      "n_pos": 14,
      "n_neg": 168,
      "unbound_positive_residue_ids": [
        " :21",
        " :24",
        " :25",
        " :26",
        " :27",
        " :28",
        " :29",
        " :30",
        " :31",
        " :33",
        " :40",
        " :160",
        " :161",
        " :162"
      ],
      "unbound_positive_residue_ids_path": "/content/benchmark_workdir/DB55_1E96_R/unbound_positive_residue_ids.json",
      "bound_positive_residue_ids_used": [
        "A:160",
        "A:161",
        "A:162",
        "A:21",
        "A:24",
        "A:25",
        "A:26",
        "A:27",
        "A:28",
        "A:29",
        "A:30",
        "A:31",
        "A:33",
        "A:40"
      ],
      "bound_interface_report": {
        "cutoff_angstrom": 5.0,
        "coarse_margin_angstrom": 4.0,
        "scheme": "closest-heavy",
        "protein_only": true,
        "target_bound_chains": [
          "A"
        ],
        "n_target_res": 178,
        "n_other_res": 185,
        "n_candidate_pairs": 55,
        "n_interface_target_res": 14,
        "backend_kdtree": "scipy.cKDTree",
        "auto_interface_labels": true
      },
      "mapping": {
        "n_bound_labels": 14,
        "n_mapped": 14,
        "n_dropped": 0,
        "mapped_examples": [
          {
            "bound": "A:160",
            "unbound": " :160",
            "idx": 159
          },
          {
            "bound": "A:161",
            "unbound": " :161",
            "idx": 160
          },
          {
            "bound": "A:162",
            "unbound": " :162",
            "idx": 161
          },
          {
            "bound": "A:21",
            "unbound": " :21",
            "idx": 20
          },
          {
            "bound": "A:24",
            "unbound": " :24",
            "idx": 23
          },
          {
            "bound": "A:25",
            "unbound": " :25",
            "idx": 24
          },
          {
            "bound": "A:26",
            "unbound": " :26",
            "idx": 25
          },
          {
            "bound": "A:27",
            "unbound": " :27",
            "idx": 26
          },
          {
            "bound": "A:28",
            "unbound": " :28",
            "idx": 27
          },
          {
            "bound": "A:29",
            "unbound": " :29",
            "idx": 28
          },
          {
            "bound": "A:30",
            "unbound": " :30",
            "idx": 29
          },
          {
            "bound": "A:31",
            "unbound": " :31",
            "idx": 30
          },
          {
            "bound": "A:33",
            "unbound": " :33",
            "idx": 32
          },
          {
            "bound": "A:40",
            "unbound": " :40",
            "idx": 39
          }
        ],
        "dropped_examples": []
      },
      "mapping_extra": {
        "bound_to_unbound_chain_map": {
          "A": " "
        },
        "chain_assignment": {
          "forced_hints": [],
          "unmatched_bound_chains": [
            "B"
          ],
          "unmatched_unbound_chains": [],
          "ambiguity": [],
          "pair_details_top": {
            "B": [
              {
                "unbound": " ",
                "identity": 0.1079136690647482,
                "coverage": 0.7595628415300546,
                "weight": 0.08196721311475409
              }
            ],
            "A": [
              {
                "unbound": " ",
                "identity": 0.9887640449438202,
                "coverage": 1.0,
                "weight": 0.9887640449438202
              }
            ]
          }
        },
        "dropped_chains_low_quality": [],
        "n_bound_chains_total": 2,
        "n_unbound_chains_total": 1
      },
      "symmetry": {
        "symmetry_groups": {
          " ": 0
        },
        "symmetry_policy": {
          "min_identity": 0.95,
          "min_coverage": 0.9
        },
        "collapse_only_within_symmetry_groups": true
      },
      "solvent": {
        "solvent_filter_applied": true,
        "source": "meta.json",
        "n_total": 182,
        "n_removed": 0,
        "n_unknown_resname": 0,
        "n_retained": 182,
        "solvent_codes": [
          "WAT",
          "HOH",
          "DOD",
          "TIP3"
        ]
      },
      "unbound_out_dir": "/content/benchmark_workdir/DB55_1E96_R/out_unbound",
      "unbound_structure": "/content/benchmark_workdir/_dataset_unpacked/1E96_r_u.pdb",
      "bound_structure": "/content/benchmark_workdir/_dataset_unpacked/1E96_bound_complex.pdb"
    },
    {
      "case": "DB55_1EAW_L",
      "AUROC_mean": 0.8342857142857143,
      "AUROC_std": 0.0917405391885847,
      "fold_AUROCs": [
        1.0,
        0.8500000000000001,
        0.75,
        0.8214285714285714,
        0.75
      ],
      "AUPRC_mean": 0.7026984126984128,
      "AUPRC_std": 0.16356879074912262,
      "fold_AUPRCs": [
        1.0,
        0.5,
        0.6777777777777778,
        0.6928571428571428,
        0.6428571428571428
      ],
      "policyP_info": {
        "K_target": 5,
        "K_min": 2,
        "min_valid_folds": 2,
        "n_pos_groups": 14,
        "K_used": 5,
        "n_total_folds": 5,
        "n_valid_folds": 5,
        "n_skipped_train_single_class": 0,
        "n_skipped_test_single_class": 0,
        "reason": "OK"
      },
      "n_pos": 14,
      "n_neg": 44,
      "unbound_positive_residue_ids": [
        " :13",
        " :14",
        " :15",
        " :16",
        " :17",
        " :18",
        " :19",
        " :36",
        " :37",
        " :38",
        " :39",
        " :44",
        " :45",
        " :46"
      ],
      "unbound_positive_residue_ids_path": "/content/benchmark_workdir/DB55_1EAW_L/unbound_positive_residue_ids.json",
      "bound_positive_residue_ids_used": [
        "B:13",
        "B:14",
        "B:15",
        "B:16",
        "B:17",
        "B:18",
        "B:19",
        "B:36",
        "B:37",
        "B:38",
        "B:39",
        "B:44",
        "B:45",
        "B:46"
      ],
      "bound_interface_report": {
        "cutoff_angstrom": 5.0,
        "coarse_margin_angstrom": 4.0,
        "scheme": "closest-heavy",
        "protein_only": true,
        "target_bound_chains": [
          "B"
        ],
        "n_target_res": 56,
        "n_other_res": 241,
        "n_candidate_pairs": 101,
        "n_interface_target_res": 14,
        "backend_kdtree": "scipy.cKDTree",
        "auto_interface_labels": true
      },
      "mapping": {
        "n_bound_labels": 14,
        "n_mapped": 14,
        "n_dropped": 0,
        "mapped_examples": [
          {
            "bound": "B:13",
            "unbound": " :13",
            "idx": 12
          },
          {
            "bound": "B:14",
            "unbound": " :14",
            "idx": 13
          },
          {
            "bound": "B:15",
            "unbound": " :15",
            "idx": 14
          },
          {
            "bound": "B:16",
            "unbound": " :16",
            "idx": 15
          },
          {
            "bound": "B:17",
            "unbound": " :17",
            "idx": 16
          },
          {
            "bound": "B:18",
            "unbound": " :18",
            "idx": 17
          },
          {
            "bound": "B:19",
            "unbound": " :19",
            "idx": 18
          },
          {
            "bound": "B:36",
            "unbound": " :36",
            "idx": 35
          },
          {
            "bound": "B:37",
            "unbound": " :37",
            "idx": 36
          },
          {
            "bound": "B:38",
            "unbound": " :38",
            "idx": 37
          },
          {
            "bound": "B:39",
            "unbound": " :39",
            "idx": 38
          },
          {
            "bound": "B:44",
            "unbound": " :44",
            "idx": 43
          },
          {
            "bound": "B:45",
            "unbound": " :45",
            "idx": 44
          },
          {
            "bound": "B:46",
            "unbound": " :46",
            "idx": 45
          }
        ],
        "dropped_examples": []
      },
      "mapping_extra": {
        "bound_to_unbound_chain_map": {
          "B": " "
        },
        "chain_assignment": {
          "forced_hints": [],
          "unmatched_bound_chains": [
            "A"
          ],
          "unmatched_unbound_chains": [],
          "ambiguity": [],
          "pair_details_top": {
            "B": [
              {
                "unbound": " ",
                "identity": 1.0,
                "coverage": 1.0,
                "weight": 1.0
              }
            ],
            "A": [
              {
                "unbound": " ",
                "identity": 0.1206896551724138,
                "coverage": 1.0,
                "weight": 0.1206896551724138
              }
            ]
          }
        },
        "dropped_chains_low_quality": [],
        "n_bound_chains_total": 2,
        "n_unbound_chains_total": 1
      },
      "symmetry": {
        "symmetry_groups": {
          " ": 0
        },
        "symmetry_policy": {
          "min_identity": 0.95,
          "min_coverage": 0.9
        },
        "collapse_only_within_symmetry_groups": true
      },
      "solvent": {
        "solvent_filter_applied": true,
        "source": "meta.json",
        "n_total": 58,
        "n_removed": 0,
        "n_unknown_resname": 0,
        "n_retained": 58,
        "solvent_codes": [
          "WAT",
          "HOH",
          "DOD",
          "TIP3"
        ]
      },
      "unbound_out_dir": "/content/benchmark_workdir/DB55_1EAW_L/out_unbound",
      "unbound_structure": "/content/benchmark_workdir/_dataset_unpacked/1EAW_l_u.pdb",
      "bound_structure": "/content/benchmark_workdir/_dataset_unpacked/1EAW_bound_complex.pdb"
    },
    {
      "case": "DB55_1EAW_R",
      "AUROC_mean": 0.8822661782661785,
      "AUROC_std": 0.07141155017234901,
      "fold_AUROCs": [
        0.8095238095238095,
        0.943452380952381,
        0.9575,
        0.7841880341880343,
        0.9166666666666666
      ],
      "AUPRC_mean": 0.5519019496035625,
      "AUPRC_std": 0.17667041765371166,
      "fold_AUPRCs": [
        0.407258064516129,
        0.7048611111111112,
        0.8166666666666667,
        0.462037037037037,
        0.3686868686868687
      ],
      "policyP_info": {
        "K_target": 5,
        "K_min": 2,
        "min_valid_folds": 2,
        "n_pos_groups": 22,
        "K_used": 5,
        "n_total_folds": 5,
        "n_valid_folds": 5,
        "n_skipped_train_single_class": 0,
        "n_skipped_test_single_class": 0,
        "reason": "OK"
      },
      "n_pos": 22,
      "n_neg": 205,
      "unbound_positive_residue_ids": [
        "A:38",
        "A:39",
        "A:40",
        "A:41",
        "A:42",
        "A:57",
        "A:58",
        "A:60",
        "A:96",
        "A:97",
        "A:99",
        "A:143",
        "A:190",
        "A:191",
        "A:192",
        "A:193",
        "A:194",
        "A:195",
        "A:213",
        "A:214",
        "A:215",
        "A:216"
      ],
      "unbound_positive_residue_ids_path": "/content/benchmark_workdir/DB55_1EAW_R/unbound_positive_residue_ids.json",
      "bound_positive_residue_ids_used": [
        "A:143",
        "A:190",
        "A:191",
        "A:192",
        "A:193",
        "A:194",
        "A:195",
        "A:213",
        "A:214",
        "A:215",
        "A:216",
        "A:38",
        "A:39",
        "A:40",
        "A:41",
        "A:42",
        "A:57",
        "A:58",
        "A:60",
        "A:96",
        "A:97",
        "A:99"
      ],
      "bound_interface_report": {
        "cutoff_angstrom": 5.0,
        "coarse_margin_angstrom": 4.0,
        "scheme": "closest-heavy",
        "protein_only": true,
        "target_bound_chains": [
          "A"
        ],
        "n_target_res": 241,
        "n_other_res": 56,
        "n_candidate_pairs": 101,
        "n_interface_target_res": 22,
        "backend_kdtree": "scipy.cKDTree",
        "auto_interface_labels": true
      },
      "mapping": {
        "n_bound_labels": 22,
        "n_mapped": 22,
        "n_dropped": 0,
        "mapped_examples": [
          {
            "bound": "A:143",
            "unbound": "A:143",
            "idx": 127
          },
          {
            "bound": "A:190",
            "unbound": "A:190",
            "idx": 173
          },
          {
            "bound": "A:191",
            "unbound": "A:191",
            "idx": 174
          },
          {
            "bound": "A:192",
            "unbound": "A:192",
            "idx": 175
          },
          {
            "bound": "A:193",
            "unbound": "A:193",
            "idx": 176
          },
          {
            "bound": "A:194",
            "unbound": "A:194",
            "idx": 177
          },
          {
            "bound": "A:195",
            "unbound": "A:195",
            "idx": 178
          },
          {
            "bound": "A:213",
            "unbound": "A:213",
            "idx": 196
          },
          {
            "bound": "A:214",
            "unbound": "A:214",
            "idx": 197
          },
          {
            "bound": "A:215",
            "unbound": "A:215",
            "idx": 198
          },
          {
            "bound": "A:216",
            "unbound": "A:216",
            "idx": 199
          },
          {
            "bound": "A:38",
            "unbound": "A:38",
            "idx": 22
          },
          {
            "bound": "A:39",
            "unbound": "A:39",
            "idx": 23
          },
          {
            "bound": "A:40",
            "unbound": "A:40",
            "idx": 24
          },
          {
            "bound": "A:41",
            "unbound": "A:41",
            "idx": 25
          },
          {
            "bound": "A:42",
            "unbound": "A:42",
            "idx": 26
          },
          {
            "bound": "A:57",
            "unbound": "A:57",
            "idx": 41
          },
          {
            "bound": "A:58",
            "unbound": "A:58",
            "idx": 42
          },
          {
            "bound": "A:60",
            "unbound": "A:60",
            "idx": 44
          },
          {
            "bound": "A:96",
            "unbound": "A:96",
            "idx": 80
          }
        ],
        "dropped_examples": []
      },
      "mapping_extra": {
        "bound_to_unbound_chain_map": {
          "A": "A"
        },
        "chain_assignment": {
          "forced_hints": [],
          "unmatched_bound_chains": [
            "B"
          ],
          "unmatched_unbound_chains": [],
          "ambiguity": [],
          "pair_details_top": {
            "B": [
              {
                "unbound": "A",
                "identity": 0.125,
                "coverage": 1.0,
                "weight": 0.125
              }
            ],
            "A": [
              {
                "unbound": "A",
                "identity": 1.0,
                "coverage": 1.0,
                "weight": 1.0
              }
            ]
          }
        },
        "dropped_chains_low_quality": [],
        "n_bound_chains_total": 2,
        "n_unbound_chains_total": 1
      },
      "symmetry": {
        "symmetry_groups": {
          "A": 0
        },
        "symmetry_policy": {
          "min_identity": 0.95,
          "min_coverage": 0.9
        },
        "collapse_only_within_symmetry_groups": true
      },
      "solvent": {
        "solvent_filter_applied": true,
        "source": "meta.json",
        "n_total": 227,
        "n_removed": 0,
        "n_unknown_resname": 0,
        "n_retained": 227,
        "solvent_codes": [
          "WAT",
          "HOH",
          "DOD",
          "TIP3"
        ]
      },
      "unbound_out_dir": "/content/benchmark_workdir/DB55_1EAW_R/out_unbound",
      "unbound_structure": "/content/benchmark_workdir/_dataset_unpacked/1EAW_r_u.pdb",
      "bound_structure": "/content/benchmark_workdir/_dataset_unpacked/1EAW_bound_complex.pdb"
    },
    {
      "case": "DB55_1EER_L",
      "AUROC_mean": 0.9160530814215024,
      "AUROC_std": 0.05175053788701531,
      "fold_AUROCs": [
        0.9401709401709402,
        0.9583333333333333,
        0.8903508771929824,
        0.8266666666666667,
        0.9647435897435898
      ],
      "AUPRC_mean": 0.6171100709954338,
      "AUPRC_std": 0.08768293938270742,
      "fold_AUPRCs": [
        0.59375,
        0.758756038647343,
        0.6631263616557734,
        0.501663986420084,
        0.5682539682539682
      ],
      "policyP_info": {
        "K_target": 5,
        "K_min": 2,
        "min_valid_folds": 2,
        "n_pos_groups": 19,
        "K_used": 5,
        "n_total_folds": 5,
        "n_valid_folds": 5,
        "n_skipped_train_single_class": 0,
        "n_skipped_test_single_class": 0,
        "reason": "OK"
      },
      "n_pos": 29,
      "n_neg": 385,
      "unbound_positive_residue_ids": [
        "A:32",
        "A:33",
        "A:34",
        "A:61",
        "A:87",
        "A:88",
        "A:89",
        "A:90",
        "A:91",
        "A:92",
        "A:93",
        "A:94",
        "A:203",
        "A:204",
        "A:205",
        "B:34",
        "B:87",
        "B:88",
        "B:89",
        "B:90",
        "B:91",
        "B:92",
        "B:93",
        "B:94",
        "B:149",
        "B:150",
        "B:152",
        "B:153",
        "B:204"
      ],
      "unbound_positive_residue_ids_path": "/content/benchmark_workdir/DB55_1EER_L/unbound_positive_residue_ids.json",
      "bound_positive_residue_ids_used": [
        "B:203",
        "B:204",
        "B:205",
        "B:32",
        "B:33",
        "B:34",
        "B:61",
        "B:87",
        "B:88",
        "B:89",
        "B:90",
        "B:91",
        "B:92",
        "B:93",
        "B:94",
        "C:149",
        "C:150",
        "C:152",
        "C:153",
        "C:204",
        "C:34",
        "C:87",
        "C:88",
        "C:89",
        "C:90",
        "C:91",
        "C:92",
        "C:93",
        "C:94"
      ],
      "bound_interface_report": {
        "cutoff_angstrom": 5.0,
        "coarse_margin_angstrom": 4.0,
        "scheme": "closest-heavy",
        "protein_only": true,
        "target_bound_chains": [
          "B",
          "C"
        ],
        "n_target_res": 426,
        "n_other_res": 166,
        "n_candidate_pairs": 125,
        "n_interface_target_res": 29,
        "backend_kdtree": "scipy.cKDTree",
        "auto_interface_labels": true
      },
      "mapping": {
        "n_bound_labels": 29,
        "n_mapped": 29,
        "n_dropped": 0,
        "mapped_examples": [
          {
            "bound": "B:203",
            "unbound": "A:203",
            "idx": 188
          },
          {
            "bound": "B:204",
            "unbound": "A:204",
            "idx": 189
          },
          {
            "bound": "B:205",
            "unbound": "A:205",
            "idx": 190
          },
          {
            "bound": "B:32",
            "unbound": "A:32",
            "idx": 19
          },
          {
            "bound": "B:33",
            "unbound": "A:33",
            "idx": 20
          },
          {
            "bound": "B:34",
            "unbound": "A:34",
            "idx": 21
          },
          {
            "bound": "B:61",
            "unbound": "A:61",
            "idx": 48
          },
          {
            "bound": "B:87",
            "unbound": "A:87",
            "idx": 74
          },
          {
            "bound": "B:88",
            "unbound": "A:88",
            "idx": 75
          },
          {
            "bound": "B:89",
            "unbound": "A:89",
            "idx": 76
          },
          {
            "bound": "B:90",
            "unbound": "A:90",
            "idx": 77
          },
          {
            "bound": "B:91",
            "unbound": "A:91",
            "idx": 78
          },
          {
            "bound": "B:92",
            "unbound": "A:92",
            "idx": 79
          },
          {
            "bound": "B:93",
            "unbound": "A:93",
            "idx": 80
          },
          {
            "bound": "B:94",
            "unbound": "A:94",
            "idx": 81
          },
          {
            "bound": "C:149",
            "unbound": "B:149",
            "idx": 342
          },
          {
            "bound": "C:150",
            "unbound": "B:150",
            "idx": 343
          },
          {
            "bound": "C:152",
            "unbound": "B:152",
            "idx": 345
          },
          {
            "bound": "C:153",
            "unbound": "B:153",
            "idx": 346
          },
          {
            "bound": "C:204",
            "unbound": "B:204",
            "idx": 396
          }
        ],
        "dropped_examples": []
      },
      "mapping_extra": {
        "bound_to_unbound_chain_map": {
          "B": "A",
          "C": "B"
        },
        "chain_assignment": {
          "forced_hints": [],
          "unmatched_bound_chains": [
            "A"
          ],
          "unmatched_unbound_chains": [],
          "ambiguity": [
            {
              "bound_chain": "B",
              "top": "A",
              "top_weight": 0.9855072463768115,
              "second": "B",
              "second_weight": 0.9855072463768115
            },
            {
              "bound_chain": "C",
              "top": "A",
              "top_weight": 0.9855072463768115,
              "second": "B",
              "second_weight": 0.9855072463768115
            },
            {
              "bound_chain": "A",
              "top": "A",
              "top_weight": 0.07228915662650602,
              "second": "B",
              "second_weight": 0.07228915662650602
            }
          ],
          "pair_details_top": {
            "B": [
              {
                "unbound": "A",
                "identity": 0.9902912621359223,
                "coverage": 0.9951690821256038,
                "weight": 0.9855072463768115
              },
              {
                "unbound": "B",
                "identity": 0.9902912621359223,
                "coverage": 0.9951690821256038,
                "weight": 0.9855072463768115
              }
            ],
            "C": [
              {
                "unbound": "A",
                "identity": 0.9902912621359223,
                "coverage": 0.9951690821256038,
                "weight": 0.9855072463768115
              },
              {
                "unbound": "B",
                "identity": 0.9902912621359223,
                "coverage": 0.9951690821256038,
                "weight": 0.9855072463768115
              }
            ],
            "A": [
              {
                "unbound": "A",
                "identity": 0.09090909090909091,
                "coverage": 0.7951807228915663,
                "weight": 0.07228915662650602
              },
              {
                "unbound": "B",
                "identity": 0.09090909090909091,
                "coverage": 0.7951807228915663,
                "weight": 0.07228915662650602
              }
            ]
          }
        },
        "dropped_chains_low_quality": [],
        "n_bound_chains_total": 3,
        "n_unbound_chains_total": 2
      },
      "symmetry": {
        "symmetry_groups": {
          "A": 0,
          "B": 0
        },
        "symmetry_policy": {
          "min_identity": 0.95,
          "min_coverage": 0.9
        },
        "collapse_only_within_symmetry_groups": true
      },
      "solvent": {
        "solvent_filter_applied": true,
        "source": "meta.json",
        "n_total": 414,
        "n_removed": 0,
        "n_unknown_resname": 0,
        "n_retained": 414,
        "solvent_codes": [
          "WAT",
          "HOH",
          "DOD",
          "TIP3"
        ]
      },
      "unbound_out_dir": "/content/benchmark_workdir/DB55_1EER_L/out_unbound",
      "unbound_structure": "/content/benchmark_workdir/_dataset_unpacked/1EER_l_u.pdb",
      "bound_structure": "/content/benchmark_workdir/_dataset_unpacked/1EER_bound_complex.pdb"
    },
    {
      "case": "DB55_1EER_R",
      "AUROC_mean": 0.8672534255867589,
      "AUROC_std": 0.0666184131536895,
      "fold_AUROCs": [
        0.9444444444444444,
        0.8351648351648352,
        0.802469135802469,
        0.9506172839506173,
        0.8035714285714286
      ],
      "AUPRC_mean": 0.6963424208067066,
      "AUPRC_std": 0.13327379435017866,
      "fold_AUPRCs": [
        0.842517006802721,
        0.5522572665429808,
        0.5808531746031746,
        0.8690476190476191,
        0.6370370370370371
      ],
      "policyP_info": {
        "K_target": 5,
        "K_min": 2,
        "min_valid_folds": 2,
        "n_pos_groups": 31,
        "K_used": 5,
        "n_total_folds": 5,
        "n_valid_folds": 5,
        "n_skipped_train_single_class": 0,
        "n_skipped_test_single_class": 0,
        "reason": "OK"
      },
      "n_pos": 31,
      "n_neg": 135,
      "unbound_positive_residue_ids": [
        "A:5",
        "A:8",
        "A:10",
        "A:11",
        "A:13",
        "A:14",
        "A:16",
        "A:17",
        "A:20",
        "A:43",
        "A:44",
        "A:45",
        "A:46",
        "A:47",
        "A:48",
        "A:49",
        "A:96",
        "A:97",
        "A:99",
        "A:100",
        "A:101",
        "A:103",
        "A:104",
        "A:107",
        "A:108",
        "A:133",
        "A:147",
        "A:150",
        "A:151",
        "A:152",
        "A:154"
      ],
      "unbound_positive_residue_ids_path": "/content/benchmark_workdir/DB55_1EER_R/unbound_positive_residue_ids.json",
      "bound_positive_residue_ids_used": [
        "A:10",
        "A:100",
        "A:101",
        "A:103",
        "A:104",
        "A:107",
        "A:108",
        "A:11",
        "A:13",
        "A:133",
        "A:14",
        "A:147",
        "A:150",
        "A:151",
        "A:152",
        "A:154",
        "A:16",
        "A:17",
        "A:20",
        "A:43",
        "A:44",
        "A:45",
        "A:46",
        "A:47",
        "A:48",
        "A:49",
        "A:5",
        "A:8",
        "A:96",
        "A:97",
        "A:99"
      ],
      "bound_interface_report": {
        "cutoff_angstrom": 5.0,
        "coarse_margin_angstrom": 4.0,
        "scheme": "closest-heavy",
        "protein_only": true,
        "target_bound_chains": [
          "A"
        ],
        "n_target_res": 166,
        "n_other_res": 426,
        "n_candidate_pairs": 125,
        "n_interface_target_res": 31,
        "backend_kdtree": "scipy.cKDTree",
        "auto_interface_labels": true
      },
      "mapping": {
        "n_bound_labels": 31,
        "n_mapped": 31,
        "n_dropped": 0,
        "mapped_examples": [
          {
            "bound": "A:10",
            "unbound": "A:10",
            "idx": 9
          },
          {
            "bound": "A:100",
            "unbound": "A:100",
            "idx": 99
          },
          {
            "bound": "A:101",
            "unbound": "A:101",
            "idx": 100
          },
          {
            "bound": "A:103",
            "unbound": "A:103",
            "idx": 102
          },
          {
            "bound": "A:104",
            "unbound": "A:104",
            "idx": 103
          },
          {
            "bound": "A:107",
            "unbound": "A:107",
            "idx": 106
          },
          {
            "bound": "A:108",
            "unbound": "A:108",
            "idx": 107
          },
          {
            "bound": "A:11",
            "unbound": "A:11",
            "idx": 10
          },
          {
            "bound": "A:13",
            "unbound": "A:13",
            "idx": 12
          },
          {
            "bound": "A:133",
            "unbound": "A:133",
            "idx": 132
          },
          {
            "bound": "A:14",
            "unbound": "A:14",
            "idx": 13
          },
          {
            "bound": "A:147",
            "unbound": "A:147",
            "idx": 146
          },
          {
            "bound": "A:150",
            "unbound": "A:150",
            "idx": 149
          },
          {
            "bound": "A:151",
            "unbound": "A:151",
            "idx": 150
          },
          {
            "bound": "A:152",
            "unbound": "A:152",
            "idx": 151
          },
          {
            "bound": "A:154",
            "unbound": "A:154",
            "idx": 153
          },
          {
            "bound": "A:16",
            "unbound": "A:16",
            "idx": 15
          },
          {
            "bound": "A:17",
            "unbound": "A:17",
            "idx": 16
          },
          {
            "bound": "A:20",
            "unbound": "A:20",
            "idx": 19
          },
          {
            "bound": "A:43",
            "unbound": "A:43",
            "idx": 42
          }
        ],
        "dropped_examples": []
      },
      "mapping_extra": {
        "bound_to_unbound_chain_map": {
          "A": "A"
        },
        "chain_assignment": {
          "forced_hints": [],
          "unmatched_bound_chains": [
            "B",
            "C"
          ],
          "unmatched_unbound_chains": [],
          "ambiguity": [],
          "pair_details_top": {
            "B": [
              {
                "unbound": "A",
                "identity": 0.08029197080291971,
                "coverage": 0.8253012048192772,
                "weight": 0.06626506024096386
              }
            ],
            "C": [
              {
                "unbound": "A",
                "identity": 0.08029197080291971,
                "coverage": 0.8253012048192772,
                "weight": 0.06626506024096386
              }
            ],
            "A": [
              {
                "unbound": "A",
                "identity": 0.9879518072289156,
                "coverage": 1.0,
                "weight": 0.9879518072289156
              }
            ]
          }
        },
        "dropped_chains_low_quality": [],
        "n_bound_chains_total": 3,
        "n_unbound_chains_total": 1
      },
      "symmetry": {
        "symmetry_groups": {
          "A": 0
        },
        "symmetry_policy": {
          "min_identity": 0.95,
          "min_coverage": 0.9
        },
        "collapse_only_within_symmetry_groups": true
      },
      "solvent": {
        "solvent_filter_applied": true,
        "source": "meta.json",
        "n_total": 166,
        "n_removed": 0,
        "n_unknown_resname": 0,
        "n_retained": 166,
        "solvent_codes": [
          "WAT",
          "HOH",
          "DOD",
          "TIP3"
        ]
      },
      "unbound_out_dir": "/content/benchmark_workdir/DB55_1EER_R/out_unbound",
      "unbound_structure": "/content/benchmark_workdir/_dataset_unpacked/1EER_r_u.pdb",
      "bound_structure": "/content/benchmark_workdir/_dataset_unpacked/1EER_bound_complex.pdb"
    },
    {
      "case": "DB55_1EFN_L",
      "AUROC_mean": 0.7403968253968254,
      "AUROC_std": 0.1295896871839708,
      "fold_AUROCs": [
        0.9,
        0.675,
        0.6964285714285714,
        0.875,
        0.5555555555555556
      ],
      "AUPRC_mean": 0.6422222222222221,
      "AUPRC_std": 0.15584694929621903,
      "fold_AUPRCs": [
        0.75,
        0.375,
        0.6527777777777777,
        0.8333333333333333,
        0.6
      ],
      "policyP_info": {
        "K_target": 5,
        "K_min": 2,
        "min_valid_folds": 2,
        "n_pos_groups": 13,
        "K_used": 5,
        "n_total_folds": 5,
        "n_valid_folds": 5,
        "n_skipped_train_single_class": 0,
        "n_skipped_test_single_class": 0,
        "reason": "OK"
      },
      "n_pos": 13,
      "n_neg": 44,
      "unbound_positive_residue_ids": [
        "A:91",
        "A:92",
        "A:93",
        "A:94",
        "A:95",
        "A:96",
        "A:97",
        "A:118",
        "A:119",
        "A:134",
        "A:135",
        "A:136",
        "A:137"
      ],
      "unbound_positive_residue_ids_path": "/content/benchmark_workdir/DB55_1EFN_L/unbound_positive_residue_ids.json",
      "bound_positive_residue_ids_used": [
        "A:118",
        "A:119",
        "A:134",
        "A:135",
        "A:136",
        "A:137",
        "A:91",
        "A:92",
        "A:93",
        "A:94",
        "A:95",
        "A:96",
        "A:97"
      ],
      "bound_interface_report": {
        "cutoff_angstrom": 5.0,
        "coarse_margin_angstrom": 4.0,
        "scheme": "closest-heavy",
        "protein_only": true,
        "target_bound_chains": [
          "A"
        ],
        "n_target_res": 57,
        "n_other_res": 104,
        "n_candidate_pairs": 40,
        "n_interface_target_res": 13,
        "backend_kdtree": "scipy.cKDTree",
        "auto_interface_labels": true
      },
      "mapping": {
        "n_bound_labels": 13,
        "n_mapped": 13,
        "n_dropped": 0,
        "mapped_examples": [
          {
            "bound": "A:118",
            "unbound": "A:118",
            "idx": 33
          },
          {
            "bound": "A:119",
            "unbound": "A:119",
            "idx": 34
          },
          {
            "bound": "A:134",
            "unbound": "A:134",
            "idx": 49
          },
          {
            "bound": "A:135",
            "unbound": "A:135",
            "idx": 50
          },
          {
            "bound": "A:136",
            "unbound": "A:136",
            "idx": 51
          },
          {
            "bound": "A:137",
            "unbound": "A:137",
            "idx": 52
          },
          {
            "bound": "A:91",
            "unbound": "A:91",
            "idx": 6
          },
          {
            "bound": "A:92",
            "unbound": "A:92",
            "idx": 7
          },
          {
            "bound": "A:93",
            "unbound": "A:93",
            "idx": 8
          },
          {
            "bound": "A:94",
            "unbound": "A:94",
            "idx": 9
          },
          {
            "bound": "A:95",
            "unbound": "A:95",
            "idx": 10
          },
          {
            "bound": "A:96",
            "unbound": "A:96",
            "idx": 11
          },
          {
            "bound": "A:97",
            "unbound": "A:97",
            "idx": 12
          }
        ],
        "dropped_examples": []
      },
      "mapping_extra": {
        "bound_to_unbound_chain_map": {
          "A": "A"
        },
        "chain_assignment": {
          "forced_hints": [],
          "unmatched_bound_chains": [
            "B"
          ],
          "unmatched_unbound_chains": [],
          "ambiguity": [],
          "pair_details_top": {
            "A": [
              {
                "unbound": "A",
                "identity": 0.9649122807017544,
                "coverage": 1.0,
                "weight": 0.9649122807017544
              }
            ],
            "B": [
              {
                "unbound": "A",
                "identity": 0.12280701754385964,
                "coverage": 1.0,
                "weight": 0.12280701754385964
              }
            ]
          }
        },
        "dropped_chains_low_quality": [],
        "n_bound_chains_total": 2,
        "n_unbound_chains_total": 1
      },
      "symmetry": {
        "symmetry_groups": {
          "A": 0
        },
        "symmetry_policy": {
          "min_identity": 0.95,
          "min_coverage": 0.9
        },
        "collapse_only_within_symmetry_groups": true
      },
      "solvent": {
        "solvent_filter_applied": true,
        "source": "meta.json",
        "n_total": 57,
        "n_removed": 0,
        "n_unknown_resname": 0,
        "n_retained": 57,
        "solvent_codes": [
          "WAT",
          "HOH",
          "DOD",
          "TIP3"
        ]
      },
      "unbound_out_dir": "/content/benchmark_workdir/DB55_1EFN_L/out_unbound",
      "unbound_structure": "/content/benchmark_workdir/_dataset_unpacked/1EFN_l_u.pdb",
      "bound_structure": "/content/benchmark_workdir/_dataset_unpacked/1EFN_bound_complex.pdb"
    },
    {
      "case": "DB55_1EFN_R",
      "AUROC_mean": 0.7457516339869281,
      "AUROC_std": 0.16647464268037887,
      "fold_AUROCs": [
        0.9305555555555556,
        0.8472222222222222,
        0.48611111111111116,
        0.8472222222222222,
        0.6176470588235294
      ],
      "AUPRC_mean": 0.4419047619047619,
      "AUPRC_std": 0.19466145971975748,
      "fold_AUPRCs": [
        0.7,
        0.625,
        0.175,
        0.39285714285714285,
        0.31666666666666665
      ],
      "policyP_info": {
        "K_target": 5,
        "K_min": 2,
        "min_valid_folds": 2,
        "n_pos_groups": 10,
        "K_used": 5,
        "n_total_folds": 5,
        "n_valid_folds": 5,
        "n_skipped_train_single_class": 0,
        "n_skipped_test_single_class": 0,
        "reason": "OK"
      },
      "n_pos": 10,
      "n_neg": 89,
      "unbound_positive_residue_ids": [
        "A:74",
        "A:75",
        "A:76",
        "A:77",
        "A:83",
        "A:86",
        "A:87",
        "A:90",
        "A:117",
        "A:118"
      ],
      "unbound_positive_residue_ids_path": "/content/benchmark_workdir/DB55_1EFN_R/unbound_positive_residue_ids.json",
      "bound_positive_residue_ids_used": [
        "B:117",
        "B:118",
        "B:71",
        "B:72",
        "B:73",
        "B:74",
        "B:75",
        "B:76",
        "B:77",
        "B:83",
        "B:86",
        "B:87",
        "B:90"
      ],
      "bound_interface_report": {
        "cutoff_angstrom": 5.0,
        "coarse_margin_angstrom": 4.0,
        "scheme": "closest-heavy",
        "protein_only": true,
        "target_bound_chains": [
          "B"
        ],
        "n_target_res": 104,
        "n_other_res": 57,
        "n_candidate_pairs": 40,
        "n_interface_target_res": 13,
        "backend_kdtree": "scipy.cKDTree",
        "auto_interface_labels": true
      },
      "mapping": {
        "n_bound_labels": 13,
        "n_mapped": 10,
        "n_dropped": 3,
        "mapped_examples": [
          {
            "bound": "B:117",
            "unbound": "A:117",
            "idx": 43
          },
          {
            "bound": "B:118",
            "unbound": "A:118",
            "idx": 44
          },
          {
            "bound": "B:74",
            "unbound": "A:74",
            "idx": 0
          },
          {
            "bound": "B:75",
            "unbound": "A:75",
            "idx": 1
          },
          {
            "bound": "B:76",
            "unbound": "A:76",
            "idx": 2
          },
          {
            "bound": "B:77",
            "unbound": "A:77",
            "idx": 3
          },
          {
            "bound": "B:83",
            "unbound": "A:83",
            "idx": 9
          },
          {
            "bound": "B:86",
            "unbound": "A:86",
            "idx": 12
          },
          {
            "bound": "B:87",
            "unbound": "A:87",
            "idx": 13
          },
          {
            "bound": "B:90",
            "unbound": "A:90",
            "idx": 16
          }
        ],
        "dropped_examples": [
          {
            "bound": "B:71",
            "reason": "no_bound_to_unbound_map"
          },
          {
            "bound": "B:72",
            "reason": "no_bound_to_unbound_map"
          },
          {
            "bound": "B:73",
            "reason": "no_bound_to_unbound_map"
          }
        ]
      },
      "mapping_extra": {
        "bound_to_unbound_chain_map": {
          "B": "A"
        },
        "chain_assignment": {
          "forced_hints": [],
          "unmatched_bound_chains": [
            "A"
          ],
          "unmatched_unbound_chains": [],
          "ambiguity": [],
          "pair_details_top": {
            "A": [
              {
                "unbound": "A",
                "identity": 0.12962962962962962,
                "coverage": 0.9473684210526315,
                "weight": 0.12280701754385964
              }
            ],
            "B": [
              {
                "unbound": "A",
                "identity": 1.0,
                "coverage": 1.0,
                "weight": 1.0
              }
            ]
          }
        },
        "dropped_chains_low_quality": [],
        "n_bound_chains_total": 2,
        "n_unbound_chains_total": 1
      },
      "symmetry": {
        "symmetry_groups": {
          "A": 0
        },
        "symmetry_policy": {
          "min_identity": 0.95,
          "min_coverage": 0.9
        },
        "collapse_only_within_symmetry_groups": true
      },
      "solvent": {
        "solvent_filter_applied": true,
        "source": "meta.json",
        "n_total": 99,
        "n_removed": 0,
        "n_unknown_resname": 0,
        "n_retained": 99,
        "solvent_codes": [
          "WAT",
          "HOH",
          "DOD",
          "TIP3"
        ]
      },
      "unbound_out_dir": "/content/benchmark_workdir/DB55_1EFN_R/out_unbound",
      "unbound_structure": "/content/benchmark_workdir/_dataset_unpacked/1EFN_r_u.pdb",
      "bound_structure": "/content/benchmark_workdir/_dataset_unpacked/1EFN_bound_complex.pdb"
    },
    {
      "case": "DB55_1EWY_L",
      "AUROC_mean": 0.8358794504643964,
      "AUROC_std": 0.08835677769342798,
      "fold_AUROCs": [
        0.8359375,
        0.736842105263158,
        1.0,
        0.8125,
        0.7941176470588235
      ],
      "AUPRC_mean": 0.5188888888888888,
      "AUPRC_std": 0.2762703542582434,
      "fold_AUPRCs": [
        0.475,
        0.16666666666666666,
        1.0,
        0.5777777777777777,
        0.375
      ],
      "policyP_info": {
        "K_target": 5,
        "K_min": 2,
        "min_valid_folds": 2,
        "n_pos_groups": 12,
        "K_used": 5,
        "n_total_folds": 5,
        "n_valid_folds": 5,
        "n_skipped_train_single_class": 0,
        "n_skipped_test_single_class": 0,
        "reason": "OK"
      },
      "n_pos": 12,
      "n_neg": 86,
      "unbound_positive_residue_ids": [
        "A:43",
        "A:45",
        "A:61",
        "A:62",
        "A:63",
        "A:64",
        "A:65",
        "A:66",
        "A:67",
        "A:68",
        "A:69",
        "A:98"
      ],
      "unbound_positive_residue_ids_path": "/content/benchmark_workdir/DB55_1EWY_L/unbound_positive_residue_ids.json",
      "bound_positive_residue_ids_used": [
        "C:43",
        "C:45",
        "C:61",
        "C:62",
        "C:63",
        "C:64",
        "C:65",
        "C:66",
        "C:67",
        "C:68",
        "C:69",
        "C:98"
      ],
      "bound_interface_report": {
        "cutoff_angstrom": 5.0,
        "coarse_margin_angstrom": 4.0,
        "scheme": "closest-heavy",
        "protein_only": true,
        "target_bound_chains": [
          "C"
        ],
        "n_target_res": 98,
        "n_other_res": 303,
        "n_candidate_pairs": 68,
        "n_interface_target_res": 12,
        "backend_kdtree": "scipy.cKDTree",
        "auto_interface_labels": true
      },
      "mapping": {
        "n_bound_labels": 12,
        "n_mapped": 12,
        "n_dropped": 0,
        "mapped_examples": [
          {
            "bound": "C:43",
            "unbound": "A:43",
            "idx": 42
          },
          {
            "bound": "C:45",
            "unbound": "A:45",
            "idx": 44
          },
          {
            "bound": "C:61",
            "unbound": "A:61",
            "idx": 60
          },
          {
            "bound": "C:62",
            "unbound": "A:62",
            "idx": 61
          },
          {
            "bound": "C:63",
            "unbound": "A:63",
            "idx": 62
          },
          {
            "bound": "C:64",
            "unbound": "A:64",
            "idx": 63
          },
          {
            "bound": "C:65",
            "unbound": "A:65",
            "idx": 64
          },
          {
            "bound": "C:66",
            "unbound": "A:66",
            "idx": 65
          },
          {
            "bound": "C:67",
            "unbound": "A:67",
            "idx": 66
          },
          {
            "bound": "C:68",
            "unbound": "A:68",
            "idx": 67
          },
          {
            "bound": "C:69",
            "unbound": "A:69",
            "idx": 68
          },
          {
            "bound": "C:98",
            "unbound": "A:98",
            "idx": 97
          }
        ],
        "dropped_examples": []
      },
      "mapping_extra": {
        "bound_to_unbound_chain_map": {
          "C": "A"
        },
        "chain_assignment": {
          "forced_hints": [],
          "unmatched_bound_chains": [
            "A"
          ],
          "unmatched_unbound_chains": [],
          "ambiguity": [],
          "pair_details_top": {
            "C": [
              {
                "unbound": "A",
                "identity": 1.0,
                "coverage": 1.0,
                "weight": 1.0
              }
            ],
            "A": [
              {
                "unbound": "A",
                "identity": 0.10204081632653061,
                "coverage": 1.0,
                "weight": 0.10204081632653061
              }
            ]
          }
        },
        "dropped_chains_low_quality": [],
        "n_bound_chains_total": 2,
        "n_unbound_chains_total": 1
      },
      "symmetry": {
        "symmetry_groups": {
          "A": 0
        },
        "symmetry_policy": {
          "min_identity": 0.95,
          "min_coverage": 0.9
        },
        "collapse_only_within_symmetry_groups": true
      },
      "solvent": {
        "solvent_filter_applied": true,
        "source": "meta.json",
        "n_total": 98,
        "n_removed": 0,
        "n_unknown_resname": 0,
        "n_retained": 98,
        "solvent_codes": [
          "WAT",
          "HOH",
          "DOD",
          "TIP3"
        ]
      },
      "unbound_out_dir": "/content/benchmark_workdir/DB55_1EWY_L/out_unbound",
      "unbound_structure": "/content/benchmark_workdir/_dataset_unpacked/1EWY_l_u.pdb",
      "bound_structure": "/content/benchmark_workdir/_dataset_unpacked/1EWY_bound_complex.pdb"
    },
    {
      "case": "DB55_1EWY_R",
      "AUROC_mean": 0.8983862433862434,
      "AUROC_std": 0.15923505238872837,
      "fold_AUROCs": [
        1.0,
        0.9962962962962962,
        0.9345238095238095,
        0.5833333333333333,
        0.9777777777777779
      ],
      "AUPRC_mean": 0.7618212030574941,
      "AUPRC_std": 0.265587873199669,
      "fold_AUPRCs": [
        1.0,
        0.9666666666666666,
        0.7254901960784313,
        0.2669491525423729,
        0.8499999999999999
      ],
      "policyP_info": {
        "K_target": 5,
        "K_min": 2,
        "min_valid_folds": 2,
        "n_pos_groups": 16,
        "K_used": 5,
        "n_total_folds": 5,
        "n_valid_folds": 5,
        "n_skipped_train_single_class": 0,
        "n_skipped_test_single_class": 0,
        "reason": "OK"
      },
      "n_pos": 16,
      "n_neg": 280,
      "unbound_positive_residue_ids": [
        "A:13",
        "A:17",
        "A:18",
        "A:59",
        "A:78",
        "A:136",
        "A:137",
        "A:138",
        "A:139",
        "A:140",
        "A:264",
        "A:293",
        "A:300",
        "A:301",
        "A:302",
        "A:303"
      ],
      "unbound_positive_residue_ids_path": "/content/benchmark_workdir/DB55_1EWY_R/unbound_positive_residue_ids.json",
      "bound_positive_residue_ids_used": [
        "A:13",
        "A:136",
        "A:137",
        "A:138",
        "A:139",
        "A:140",
        "A:17",
        "A:18",
        "A:264",
        "A:293",
        "A:300",
        "A:301",
        "A:302",
        "A:303",
        "A:59",
        "A:78"
      ],
      "bound_interface_report": {
        "cutoff_angstrom": 5.0,
        "coarse_margin_angstrom": 4.0,
        "scheme": "closest-heavy",
        "protein_only": true,
        "target_bound_chains": [
          "A"
        ],
        "n_target_res": 303,
        "n_other_res": 98,
        "n_candidate_pairs": 68,
        "n_interface_target_res": 16,
        "backend_kdtree": "scipy.cKDTree",
        "auto_interface_labels": true
      },
      "mapping": {
        "n_bound_labels": 16,
        "n_mapped": 16,
        "n_dropped": 0,
        "mapped_examples": [
          {
            "bound": "A:13",
            "unbound": "A:13",
            "idx": 4
          },
          {
            "bound": "A:136",
            "unbound": "A:136",
            "idx": 127
          },
          {
            "bound": "A:137",
            "unbound": "A:137",
            "idx": 128
          },
          {
            "bound": "A:138",
            "unbound": "A:138",
            "idx": 129
          },
          {
            "bound": "A:139",
            "unbound": "A:139",
            "idx": 130
          },
          {
            "bound": "A:140",
            "unbound": "A:140",
            "idx": 131
          },
          {
            "bound": "A:17",
            "unbound": "A:17",
            "idx": 8
          },
          {
            "bound": "A:18",
            "unbound": "A:18",
            "idx": 9
          },
          {
            "bound": "A:264",
            "unbound": "A:264",
            "idx": 255
          },
          {
            "bound": "A:293",
            "unbound": "A:293",
            "idx": 284
          },
          {
            "bound": "A:300",
            "unbound": "A:300",
            "idx": 291
          },
          {
            "bound": "A:301",
            "unbound": "A:301",
            "idx": 292
          },
          {
            "bound": "A:302",
            "unbound": "A:302",
            "idx": 293
          },
          {
            "bound": "A:303",
            "unbound": "A:303",
            "idx": 294
          },
          {
            "bound": "A:59",
            "unbound": "A:59",
            "idx": 50
          },
          {
            "bound": "A:78",
            "unbound": "A:78",
            "idx": 69
          }
        ],
        "dropped_examples": []
      },
      "mapping_extra": {
        "bound_to_unbound_chain_map": {
          "A": "A"
        },
        "chain_assignment": {
          "forced_hints": [],
          "unmatched_bound_chains": [
            "C"
          ],
          "unmatched_unbound_chains": [],
          "ambiguity": [],
          "pair_details_top": {
            "C": [
              {
                "unbound": "A",
                "identity": 0.10204081632653061,
                "coverage": 1.0,
                "weight": 0.10204081632653061
              }
            ],
            "A": [
              {
                "unbound": "A",
                "identity": 0.9966101694915255,
                "coverage": 1.0,
                "weight": 0.9966101694915255
              }
            ]
          }
        },
        "dropped_chains_low_quality": [],
        "n_bound_chains_total": 2,
        "n_unbound_chains_total": 1
      },
      "symmetry": {
        "symmetry_groups": {
          "A": 0
        },
        "symmetry_policy": {
          "min_identity": 0.95,
          "min_coverage": 0.9
        },
        "collapse_only_within_symmetry_groups": true
      },
      "solvent": {
        "solvent_filter_applied": true,
        "source": "meta.json",
        "n_total": 296,
        "n_removed": 0,
        "n_unknown_resname": 0,
        "n_retained": 296,
        "solvent_codes": [
          "WAT",
          "HOH",
          "DOD",
          "TIP3"
        ]
      },
      "unbound_out_dir": "/content/benchmark_workdir/DB55_1EWY_R/out_unbound",
      "unbound_structure": "/content/benchmark_workdir/_dataset_unpacked/1EWY_r_u.pdb",
      "bound_structure": "/content/benchmark_workdir/_dataset_unpacked/1EWY_bound_complex.pdb"
    },
    {
      "case": "DB55_1EXB_L",
      "AUROC_mean": 0.9731016995614035,
      "AUROC_std": 0.03224591633847041,
      "fold_AUROCs": [
        1.0,
        0.9210526315789473,
        1.0,
        0.9713541666666667
      ],
      "AUPRC_mean": 0.7799107142857142,
      "AUPRC_std": 0.2943843186897351,
      "fold_AUPRCs": [
        1.0,
        0.2833333333333333,
        1.0,
        0.8363095238095238
      ],
      "policyP_info": {
        "K_target": 5,
        "K_min": 2,
        "min_valid_folds": 2,
        "n_pos_groups": 6,
        "K_used": 5,
        "n_total_folds": 5,
        "n_valid_folds": 4,
        "n_skipped_train_single_class": 0,
        "n_skipped_test_single_class": 1,
        "reason": "OK"
      },
      "n_pos": 24,
      "n_neg": 372,
      "unbound_positive_residue_ids": [
        "A:66",
        "A:69",
        "A:71",
        "A:72",
        "A:73",
        "A:74",
        "B:66",
        "B:69",
        "B:71",
        "B:72",
        "B:73",
        "B:74",
        "C:66",
        "C:69",
        "C:71",
        "C:72",
        "C:73",
        "C:74",
        "D:66",
        "D:69",
        "D:71",
        "D:72",
        "D:73",
        "D:74"
      ],
      "unbound_positive_residue_ids_path": "/content/benchmark_workdir/DB55_1EXB_L/unbound_positive_residue_ids.json",
      "bound_positive_residue_ids_used": [
        "E:70",
        "E:73",
        "E:75",
        "E:76",
        "E:77",
        "E:78",
        "F:70",
        "F:73",
        "F:75",
        "F:76",
        "F:77",
        "F:78",
        "G:70",
        "G:73",
        "G:75",
        "G:76",
        "G:77",
        "G:78",
        "H:70",
        "H:73",
        "H:75",
        "H:76",
        "H:77",
        "H:78"
      ],
      "bound_interface_report": {
        "cutoff_angstrom": 5.0,
        "coarse_margin_angstrom": 4.0,
        "scheme": "closest-heavy",
        "protein_only": true,
        "target_bound_chains": [
          "E",
          "F",
          "G",
          "H"
        ],
        "n_target_res": 364,
        "n_other_res": 1304,
        "n_candidate_pairs": 96,
        "n_interface_target_res": 24,
        "backend_kdtree": "scipy.cKDTree",
        "auto_interface_labels": true
      },
      "mapping": {
        "n_bound_labels": 24,
        "n_mapped": 24,
        "n_dropped": 0,
        "mapped_examples": [
          {
            "bound": "E:70",
            "unbound": "A:66",
            "idx": 33
          },
          {
            "bound": "E:73",
            "unbound": "A:69",
            "idx": 36
          },
          {
            "bound": "E:75",
            "unbound": "A:71",
            "idx": 38
          },
          {
            "bound": "E:76",
            "unbound": "A:72",
            "idx": 39
          },
          {
            "bound": "E:77",
            "unbound": "A:73",
            "idx": 40
          },
          {
            "bound": "E:78",
            "unbound": "A:74",
            "idx": 41
          },
          {
            "bound": "F:70",
            "unbound": "C:66",
            "idx": 231
          },
          {
            "bound": "F:73",
            "unbound": "C:69",
            "idx": 234
          },
          {
            "bound": "F:75",
            "unbound": "C:71",
            "idx": 236
          },
          {
            "bound": "F:76",
            "unbound": "C:72",
            "idx": 237
          },
          {
            "bound": "F:77",
            "unbound": "C:73",
            "idx": 238
          },
          {
            "bound": "F:78",
            "unbound": "C:74",
            "idx": 239
          },
          {
            "bound": "G:70",
            "unbound": "B:66",
            "idx": 132
          },
          {
            "bound": "G:73",
            "unbound": "B:69",
            "idx": 135
          },
          {
            "bound": "G:75",
            "unbound": "B:71",
            "idx": 137
          },
          {
            "bound": "G:76",
            "unbound": "B:72",
            "idx": 138
          },
          {
            "bound": "G:77",
            "unbound": "B:73",
            "idx": 139
          },
          {
            "bound": "G:78",
            "unbound": "B:74",
            "idx": 140
          },
          {
            "bound": "H:70",
            "unbound": "D:66",
            "idx": 330
          },
          {
            "bound": "H:73",
            "unbound": "D:69",
            "idx": 333
          }
        ],
        "dropped_examples": []
      },
      "mapping_extra": {
        "bound_to_unbound_chain_map": {
          "E": "A",
          "G": "B",
          "F": "C",
          "H": "D"
        },
        "chain_assignment": {
          "forced_hints": [],
          "unmatched_bound_chains": [
            "A",
            "B",
            "D",
            "C"
          ],
          "unmatched_unbound_chains": [],
          "ambiguity": [
            {
              "bound_chain": "E",
              "top": "A",
              "top_weight": 0.9450549450549451,
              "second": "B",
              "second_weight": 0.9450549450549451
            },
            {
              "bound_chain": "G",
              "top": "A",
              "top_weight": 0.9450549450549451,
              "second": "B",
              "second_weight": 0.9450549450549451
            },
            {
              "bound_chain": "F",
              "top": "A",
              "top_weight": 0.9450549450549451,
              "second": "B",
              "second_weight": 0.9450549450549451
            },
            {
              "bound_chain": "H",
              "top": "A",
              "top_weight": 0.9450549450549451,
              "second": "B",
              "second_weight": 0.9450549450549451
            },
            {
              "bound_chain": "A",
              "top": "A",
              "top_weight": 0.12121212121212122,
              "second": "B",
              "second_weight": 0.12121212121212122
            },
            {
              "bound_chain": "B",
              "top": "A",
              "top_weight": 0.12121212121212122,
              "second": "B",
              "second_weight": 0.12121212121212122
            },
            {
              "bound_chain": "D",
              "top": "A",
              "top_weight": 0.12121212121212122,
              "second": "B",
              "second_weight": 0.12121212121212122
            },
            {
              "bound_chain": "C",
              "top": "A",
              "top_weight": 0.12121212121212122,
              "second": "B",
              "second_weight": 0.12121212121212122
            }
          ],
          "pair_details_top": {
            "E": [
              {
                "unbound": "A",
                "identity": 0.9555555555555556,
                "coverage": 0.989010989010989,
                "weight": 0.9450549450549451
              },
              {
                "unbound": "B",
                "identity": 0.9555555555555556,
                "coverage": 0.989010989010989,
                "weight": 0.9450549450549451
              },
              {
                "unbound": "C",
                "identity": 0.9555555555555556,
                "coverage": 0.989010989010989,
                "weight": 0.9450549450549451
              }
            ],
            "G": [
              {
                "unbound": "A",
                "identity": 0.9555555555555556,
                "coverage": 0.989010989010989,
                "weight": 0.9450549450549451
              },
              {
                "unbound": "B",
                "identity": 0.9555555555555556,
                "coverage": 0.989010989010989,
                "weight": 0.9450549450549451
              },
              {
                "unbound": "C",
                "identity": 0.9555555555555556,
                "coverage": 0.989010989010989,
                "weight": 0.9450549450549451
              }
            ],
            "F": [
              {
                "unbound": "A",
                "identity": 0.9555555555555556,
                "coverage": 0.989010989010989,
                "weight": 0.9450549450549451
              },
              {
                "unbound": "B",
                "identity": 0.9555555555555556,
                "coverage": 0.989010989010989,
                "weight": 0.9450549450549451
              },
              {
                "unbound": "C",
                "identity": 0.9555555555555556,
                "coverage": 0.989010989010989,
                "weight": 0.9450549450549451
              }
            ],
            "H": [
              {
                "unbound": "A",
                "identity": 0.9555555555555556,
                "coverage": 0.989010989010989,
                "weight": 0.9450549450549451
              },
              {
                "unbound": "B",
                "identity": 0.9555555555555556,
                "coverage": 0.989010989010989,
                "weight": 0.9450549450549451
              },
              {
                "unbound": "C",
                "identity": 0.9555555555555556,
                "coverage": 0.989010989010989,
                "weight": 0.9450549450549451
              }
            ],
            "A": [
              {
                "unbound": "A",
                "identity": 0.1348314606741573,
                "coverage": 0.898989898989899,
                "weight": 0.12121212121212122
              },
              {
                "unbound": "B",
                "identity": 0.1348314606741573,
                "coverage": 0.898989898989899,
                "weight": 0.12121212121212122
              },
              {
                "unbound": "C",
                "identity": 0.1348314606741573,
                "coverage": 0.898989898989899,
                "weight": 0.12121212121212122
              }
            ],
            "B": [
              {
                "unbound": "A",
                "identity": 0.1348314606741573,
                "coverage": 0.898989898989899,
                "weight": 0.12121212121212122
              },
              {
                "unbound": "B",
                "identity": 0.1348314606741573,
                "coverage": 0.898989898989899,
                "weight": 0.12121212121212122
              },
              {
                "unbound": "C",
                "identity": 0.1348314606741573,
                "coverage": 0.898989898989899,
                "weight": 0.12121212121212122
              }
            ],
            "D": [
              {
                "unbound": "A",
                "identity": 0.1348314606741573,
                "coverage": 0.898989898989899,
                "weight": 0.12121212121212122
              },
              {
                "unbound": "B",
                "identity": 0.1348314606741573,
                "coverage": 0.898989898989899,
                "weight": 0.12121212121212122
              },
              {
                "unbound": "C",
                "identity": 0.1348314606741573,
                "coverage": 0.898989898989899,
                "weight": 0.12121212121212122
              }
            ],
            "C": [
              {
                "unbound": "A",
                "identity": 0.1348314606741573,
                "coverage": 0.898989898989899,
                "weight": 0.12121212121212122
              },
              {
                "unbound": "B",
                "identity": 0.1348314606741573,
                "coverage": 0.898989898989899,
                "weight": 0.12121212121212122
              },
              {
                "unbound": "C",
                "identity": 0.1348314606741573,
                "coverage": 0.898989898989899,
                "weight": 0.12121212121212122
              }
            ]
          }
        },
        "dropped_chains_low_quality": [],
        "n_bound_chains_total": 8,
        "n_unbound_chains_total": 4
      },
      "symmetry": {
        "symmetry_groups": {
          "A": 0,
          "D": 0,
          "C": 0,
          "B": 0
        },
        "symmetry_policy": {
          "min_identity": 0.95,
          "min_coverage": 0.9
        },
        "collapse_only_within_symmetry_groups": true
      },
      "solvent": {
        "solvent_filter_applied": true,
        "source": "meta.json",
        "n_total": 396,
        "n_removed": 0,
        "n_unknown_resname": 0,
        "n_retained": 396,
        "solvent_codes": [
          "WAT",
          "HOH",
          "DOD",
          "TIP3"
        ]
      },
      "unbound_out_dir": "/content/benchmark_workdir/DB55_1EXB_L/out_unbound",
      "unbound_structure": "/content/benchmark_workdir/_dataset_unpacked/1EXB_l_u.pdb",
      "bound_structure": "/content/benchmark_workdir/_dataset_unpacked/1EXB_bound_complex.pdb"
    },
    {
      "case": "DB55_1EXB_R",
      "AUROC_mean": 0.9617024518306689,
      "AUROC_std": 0.06375337110114286,
      "fold_AUROCs": [
        0.9973226238286479,
        0.8355087014725568,
        0.9756809338521402,
        1.0,
        1.0
      ],
      "AUPRC_mean": 0.7135247543006165,
      "AUPRC_std": 0.3318038058947943,
      "fold_AUPRCs": [
        0.9491341991341992,
        0.3536086199879303,
        0.2648809523809524,
        1.0,
        1.0
      ],
      "policyP_info": {
        "K_target": 5,
        "K_min": 2,
        "min_valid_folds": 2,
        "n_pos_groups": 10,
        "K_used": 5,
        "n_total_folds": 5,
        "n_valid_folds": 5,
        "n_skipped_train_single_class": 0,
        "n_skipped_test_single_class": 0,
        "reason": "OK"
      },
      "n_pos": 40,
      "n_neg": 1264,
      "unbound_positive_residue_ids": [
        "A:167",
        "A:199",
        "A:200",
        "A:201",
        "A:203",
        "A:204",
        "A:205",
        "A:234",
        "A:235",
        "A:236",
        "B:167",
        "B:199",
        "B:200",
        "B:201",
        "B:203",
        "B:204",
        "B:205",
        "B:234",
        "B:235",
        "B:236",
        "C:167",
        "C:199",
        "C:200",
        "C:201",
        "C:203",
        "C:204",
        "C:205",
        "C:234",
        "C:235",
        "C:236",
        "D:167",
        "D:199",
        "D:200",
        "D:201",
        "D:203",
        "D:204",
        "D:205",
        "D:234",
        "D:235",
        "D:236"
      ],
      "unbound_positive_residue_ids_path": "/content/benchmark_workdir/DB55_1EXB_R/unbound_positive_residue_ids.json",
      "bound_positive_residue_ids_used": [
        "A:167",
        "A:199",
        "A:200",
        "A:201",
        "A:203",
        "A:204",
        "A:205",
        "A:234",
        "A:235",
        "A:236",
        "B:167",
        "B:199",
        "B:200",
        "B:201",
        "B:203",
        "B:204",
        "B:205",
        "B:234",
        "B:235",
        "B:236",
        "C:167",
        "C:199",
        "C:200",
        "C:201",
        "C:203",
        "C:204",
        "C:205",
        "C:234",
        "C:235",
        "C:236",
        "D:167",
        "D:199",
        "D:200",
        "D:201",
        "D:203",
        "D:204",
        "D:205",
        "D:234",
        "D:235",
        "D:236"
      ],
      "bound_interface_report": {
        "cutoff_angstrom": 5.0,
        "coarse_margin_angstrom": 4.0,
        "scheme": "closest-heavy",
        "protein_only": true,
        "target_bound_chains": [
          "A",
          "B",
          "C",
          "D"
        ],
        "n_target_res": 1304,
        "n_other_res": 364,
        "n_candidate_pairs": 96,
        "n_interface_target_res": 40,
        "backend_kdtree": "scipy.cKDTree",
        "auto_interface_labels": true
      },
      "mapping": {
        "n_bound_labels": 40,
        "n_mapped": 40,
        "n_dropped": 0,
        "mapped_examples": [
          {
            "bound": "A:167",
            "unbound": "A:167",
            "idx": 131
          },
          {
            "bound": "A:199",
            "unbound": "A:199",
            "idx": 163
          },
          {
            "bound": "A:200",
            "unbound": "A:200",
            "idx": 164
          },
          {
            "bound": "A:201",
            "unbound": "A:201",
            "idx": 165
          },
          {
            "bound": "A:203",
            "unbound": "A:203",
            "idx": 167
          },
          {
            "bound": "A:204",
            "unbound": "A:204",
            "idx": 168
          },
          {
            "bound": "A:205",
            "unbound": "A:205",
            "idx": 169
          },
          {
            "bound": "A:234",
            "unbound": "A:234",
            "idx": 198
          },
          {
            "bound": "A:235",
            "unbound": "A:235",
            "idx": 199
          },
          {
            "bound": "A:236",
            "unbound": "A:236",
            "idx": 200
          },
          {
            "bound": "B:167",
            "unbound": "B:167",
            "idx": 457
          },
          {
            "bound": "B:199",
            "unbound": "B:199",
            "idx": 489
          },
          {
            "bound": "B:200",
            "unbound": "B:200",
            "idx": 490
          },
          {
            "bound": "B:201",
            "unbound": "B:201",
            "idx": 491
          },
          {
            "bound": "B:203",
            "unbound": "B:203",
            "idx": 493
          },
          {
            "bound": "B:204",
            "unbound": "B:204",
            "idx": 494
          },
          {
            "bound": "B:205",
            "unbound": "B:205",
            "idx": 495
          },
          {
            "bound": "B:234",
            "unbound": "B:234",
            "idx": 524
          },
          {
            "bound": "B:235",
            "unbound": "B:235",
            "idx": 525
          },
          {
            "bound": "B:236",
            "unbound": "B:236",
            "idx": 526
          }
        ],
        "dropped_examples": []
      },
      "mapping_extra": {
        "bound_to_unbound_chain_map": {
          "A": "A",
          "B": "B",
          "D": "C",
          "C": "D"
        },
        "chain_assignment": {
          "forced_hints": [],
          "unmatched_bound_chains": [
            "E",
            "G",
            "F",
            "H"
          ],
          "unmatched_unbound_chains": [],
          "ambiguity": [
            {
              "bound_chain": "E",
              "top": "A",
              "top_weight": 0.13186813186813187,
              "second": "B",
              "second_weight": 0.13186813186813187
            },
            {
              "bound_chain": "G",
              "top": "A",
              "top_weight": 0.13186813186813187,
              "second": "B",
              "second_weight": 0.13186813186813187
            },
            {
              "bound_chain": "F",
              "top": "A",
              "top_weight": 0.13186813186813187,
              "second": "B",
              "second_weight": 0.13186813186813187
            },
            {
              "bound_chain": "H",
              "top": "A",
              "top_weight": 0.13186813186813187,
              "second": "B",
              "second_weight": 0.13186813186813187
            },
            {
              "bound_chain": "A",
              "top": "A",
              "top_weight": 1.0,
              "second": "B",
              "second_weight": 1.0
            },
            {
              "bound_chain": "B",
              "top": "A",
              "top_weight": 1.0,
              "second": "B",
              "second_weight": 1.0
            },
            {
              "bound_chain": "D",
              "top": "A",
              "top_weight": 1.0,
              "second": "B",
              "second_weight": 1.0
            },
            {
              "bound_chain": "C",
              "top": "A",
              "top_weight": 1.0,
              "second": "B",
              "second_weight": 1.0
            }
          ],
          "pair_details_top": {
            "E": [
              {
                "unbound": "A",
                "identity": 0.1348314606741573,
                "coverage": 0.978021978021978,
                "weight": 0.13186813186813187
              },
              {
                "unbound": "B",
                "identity": 0.1348314606741573,
                "coverage": 0.978021978021978,
                "weight": 0.13186813186813187
              },
              {
                "unbound": "C",
                "identity": 0.1348314606741573,
                "coverage": 0.978021978021978,
                "weight": 0.13186813186813187
              }
            ],
            "G": [
              {
                "unbound": "A",
                "identity": 0.1348314606741573,
                "coverage": 0.978021978021978,
                "weight": 0.13186813186813187
              },
              {
                "unbound": "B",
                "identity": 0.1348314606741573,
                "coverage": 0.978021978021978,
                "weight": 0.13186813186813187
              },
              {
                "unbound": "C",
                "identity": 0.1348314606741573,
                "coverage": 0.978021978021978,
                "weight": 0.13186813186813187
              }
            ],
            "F": [
              {
                "unbound": "A",
                "identity": 0.1348314606741573,
                "coverage": 0.978021978021978,
                "weight": 0.13186813186813187
              },
              {
                "unbound": "B",
                "identity": 0.1348314606741573,
                "coverage": 0.978021978021978,
                "weight": 0.13186813186813187
              },
              {
                "unbound": "C",
                "identity": 0.1348314606741573,
                "coverage": 0.978021978021978,
                "weight": 0.13186813186813187
              }
            ],
            "H": [
              {
                "unbound": "A",
                "identity": 0.1348314606741573,
                "coverage": 0.978021978021978,
                "weight": 0.13186813186813187
              },
              {
                "unbound": "B",
                "identity": 0.1348314606741573,
                "coverage": 0.978021978021978,
                "weight": 0.13186813186813187
              },
              {
                "unbound": "C",
                "identity": 0.1348314606741573,
                "coverage": 0.978021978021978,
                "weight": 0.13186813186813187
              }
            ],
            "A": [
              {
                "unbound": "A",
                "identity": 1.0,
                "coverage": 1.0,
                "weight": 1.0
              },
              {
                "unbound": "B",
                "identity": 1.0,
                "coverage": 1.0,
                "weight": 1.0
              },
              {
                "unbound": "C",
                "identity": 1.0,
                "coverage": 1.0,
                "weight": 1.0
              }
            ],
            "B": [
              {
                "unbound": "A",
                "identity": 1.0,
                "coverage": 1.0,
                "weight": 1.0
              },
              {
                "unbound": "B",
                "identity": 1.0,
                "coverage": 1.0,
                "weight": 1.0
              },
              {
                "unbound": "C",
                "identity": 1.0,
                "coverage": 1.0,
                "weight": 1.0
              }
            ],
            "D": [
              {
                "unbound": "A",
                "identity": 1.0,
                "coverage": 1.0,
                "weight": 1.0
              },
              {
                "unbound": "B",
                "identity": 1.0,
                "coverage": 1.0,
                "weight": 1.0
              },
              {
                "unbound": "C",
                "identity": 1.0,
                "coverage": 1.0,
                "weight": 1.0
              }
            ],
            "C": [
              {
                "unbound": "A",
                "identity": 1.0,
                "coverage": 1.0,
                "weight": 1.0
              },
              {
                "unbound": "B",
                "identity": 1.0,
                "coverage": 1.0,
                "weight": 1.0
              },
              {
                "unbound": "C",
                "identity": 1.0,
                "coverage": 1.0,
                "weight": 1.0
              }
            ]
          }
        },
        "dropped_chains_low_quality": [],
        "n_bound_chains_total": 8,
        "n_unbound_chains_total": 4
      },
      "symmetry": {
        "symmetry_groups": {
          "A": 0,
          "D": 0,
          "C": 0,
          "B": 0
        },
        "symmetry_policy": {
          "min_identity": 0.95,
          "min_coverage": 0.9
        },
        "collapse_only_within_symmetry_groups": true
      },
      "solvent": {
        "solvent_filter_applied": true,
        "source": "meta.json",
        "n_total": 1304,
        "n_removed": 0,
        "n_unknown_resname": 0,
        "n_retained": 1304,
        "solvent_codes": [
          "WAT",
          "HOH",
          "DOD",
          "TIP3"
        ]
      },
      "unbound_out_dir": "/content/benchmark_workdir/DB55_1EXB_R/out_unbound",
      "unbound_structure": "/content/benchmark_workdir/_dataset_unpacked/1EXB_r_u.pdb",
      "bound_structure": "/content/benchmark_workdir/_dataset_unpacked/1EXB_bound_complex.pdb"
    },
    {
      "case": "DB55_1EZU_L",
      "AUROC_mean": 0.8183305230655398,
      "AUROC_std": 0.06306745355522037,
      "fold_AUROCs": [
        0.8603773584905661,
        0.8584905660377359,
        0.8117647058823529,
        0.8629807692307692,
        0.6980392156862745
      ],
      "AUPRC_mean": 0.3405397631164894,
      "AUPRC_std": 0.0591217545793151,
      "fold_AUPRCs": [
        0.3333333333333333,
        0.4031434796140678,
        0.27380952380952384,
        0.2791666666666667,
        0.41324581215885564
      ],
      "policyP_info": {
        "K_target": 5,
        "K_min": 2,
        "min_valid_folds": 2,
        "n_pos_groups": 24,
        "K_used": 5,
        "n_total_folds": 5,
        "n_valid_folds": 5,
        "n_skipped_train_single_class": 0,
        "n_skipped_test_single_class": 0,
        "reason": "OK"
      },
      "n_pos": 24,
      "n_neg": 260,
      "unbound_positive_residue_ids": [
        "A:65",
        "A:66",
        "A:67",
        "A:68",
        "A:69",
        "A:70",
        "A:110",
        "A:112",
        "A:113",
        "B:51",
        "B:52",
        "B:53",
        "B:54",
        "B:79",
        "B:80",
        "B:81",
        "B:82",
        "B:83",
        "B:84",
        "B:85",
        "B:86",
        "B:87",
        "B:88",
        "B:100"
      ],
      "unbound_positive_residue_ids_path": "/content/benchmark_workdir/DB55_1EZU_L/unbound_positive_residue_ids.json",
      "bound_positive_residue_ids_used": [
        "A:110",
        "A:112",
        "A:113",
        "A:65",
        "A:66",
        "A:67",
        "A:68",
        "A:69",
        "A:70",
        "B:251",
        "B:252",
        "B:253",
        "B:254",
        "B:279",
        "B:280",
        "B:281",
        "B:282",
        "B:283",
        "B:284",
        "B:285",
        "B:286",
        "B:287",
        "B:288",
        "B:300"
      ],
      "bound_interface_report": {
        "cutoff_angstrom": 5.0,
        "coarse_margin_angstrom": 4.0,
        "scheme": "closest-heavy",
        "protein_only": true,
        "target_bound_chains": [
          "A",
          "B"
        ],
        "n_target_res": 280,
        "n_other_res": 223,
        "n_candidate_pairs": 116,
        "n_interface_target_res": 24,
        "backend_kdtree": "scipy.cKDTree",
        "auto_interface_labels": true
      },
      "mapping": {
        "n_bound_labels": 24,
        "n_mapped": 24,
        "n_dropped": 0,
        "mapped_examples": [
          {
            "bound": "A:110",
            "unbound": "A:110",
            "idx": 109
          },
          {
            "bound": "A:112",
            "unbound": "A:112",
            "idx": 111
          },
          {
            "bound": "A:113",
            "unbound": "A:113",
            "idx": 112
          },
          {
            "bound": "A:65",
            "unbound": "A:65",
            "idx": 64
          },
          {
            "bound": "A:66",
            "unbound": "A:66",
            "idx": 65
          },
          {
            "bound": "A:67",
            "unbound": "A:67",
            "idx": 66
          },
          {
            "bound": "A:68",
            "unbound": "A:68",
            "idx": 67
          },
          {
            "bound": "A:69",
            "unbound": "A:69",
            "idx": 68
          },
          {
            "bound": "A:70",
            "unbound": "A:70",
            "idx": 69
          },
          {
            "bound": "B:251",
            "unbound": "B:51",
            "idx": 192
          },
          {
            "bound": "B:252",
            "unbound": "B:52",
            "idx": 193
          },
          {
            "bound": "B:253",
            "unbound": "B:53",
            "idx": 194
          },
          {
            "bound": "B:254",
            "unbound": "B:54",
            "idx": 195
          },
          {
            "bound": "B:279",
            "unbound": "B:79",
            "idx": 220
          },
          {
            "bound": "B:280",
            "unbound": "B:80",
            "idx": 221
          },
          {
            "bound": "B:281",
            "unbound": "B:81",
            "idx": 222
          },
          {
            "bound": "B:282",
            "unbound": "B:82",
            "idx": 223
          },
          {
            "bound": "B:283",
            "unbound": "B:83",
            "idx": 224
          },
          {
            "bound": "B:284",
            "unbound": "B:84",
            "idx": 225
          },
          {
            "bound": "B:285",
            "unbound": "B:85",
            "idx": 226
          }
        ],
        "dropped_examples": []
      },
      "mapping_extra": {
        "bound_to_unbound_chain_map": {
          "A": "A",
          "B": "B"
        },
        "chain_assignment": {
          "forced_hints": [],
          "unmatched_bound_chains": [
            "C"
          ],
          "unmatched_unbound_chains": [],
          "ambiguity": [
            {
              "bound_chain": "A",
              "top": "A",
              "top_weight": 0.9857142857142858,
              "second": "B",
              "second_weight": 0.9857142857142858
            },
            {
              "bound_chain": "B",
              "top": "A",
              "top_weight": 0.9857142857142858,
              "second": "B",
              "second_weight": 0.9857142857142858
            },
            {
              "bound_chain": "C",
              "top": "A",
              "top_weight": 0.07042253521126761,
              "second": "B",
              "second_weight": 0.07042253521126761
            }
          ],
          "pair_details_top": {
            "A": [
              {
                "unbound": "A",
                "identity": 0.9857142857142858,
                "coverage": 1.0,
                "weight": 0.9857142857142858
              },
              {
                "unbound": "B",
                "identity": 0.9857142857142858,
                "coverage": 1.0,
                "weight": 0.9857142857142858
              }
            ],
            "B": [
              {
                "unbound": "A",
                "identity": 0.9857142857142858,
                "coverage": 1.0,
                "weight": 0.9857142857142858
              },
              {
                "unbound": "B",
                "identity": 0.9857142857142858,
                "coverage": 1.0,
                "weight": 0.9857142857142858
              }
            ],
            "C": [
              {
                "unbound": "A",
                "identity": 0.07042253521126761,
                "coverage": 1.0,
                "weight": 0.07042253521126761
              },
              {
                "unbound": "B",
                "identity": 0.07042253521126761,
                "coverage": 1.0,
                "weight": 0.07042253521126761
              }
            ]
          }
        },
        "dropped_chains_low_quality": [],
        "n_bound_chains_total": 3,
        "n_unbound_chains_total": 2
      },
      "symmetry": {
        "symmetry_groups": {
          "A": 0,
          "B": 0
        },
        "symmetry_policy": {
          "min_identity": 0.95,
          "min_coverage": 0.9
        },
        "collapse_only_within_symmetry_groups": true
      },
      "solvent": {
        "solvent_filter_applied": true,
        "source": "meta.json",
        "n_total": 284,
        "n_removed": 0,
        "n_unknown_resname": 0,
        "n_retained": 284,
        "solvent_codes": [
          "WAT",
          "HOH",
          "DOD",
          "TIP3"
        ]
      },
      "unbound_out_dir": "/content/benchmark_workdir/DB55_1EZU_L/out_unbound",
      "unbound_structure": "/content/benchmark_workdir/_dataset_unpacked/1EZU_l_u.pdb",
      "bound_structure": "/content/benchmark_workdir/_dataset_unpacked/1EZU_bound_complex.pdb"
    },
    {
      "case": "DB55_1EZU_R",
      "AUROC_mean": 0.8529960827658197,
      "AUROC_std": 0.05618455103095279,
      "fold_AUROCs": [
        0.8211805555555556,
        0.777992277992278,
        0.9169884169884169,
        0.8289473684210527,
        0.9198717948717949
      ],
      "AUPRC_mean": 0.557045489913137,
      "AUPRC_std": 0.09069601271458494,
      "fold_AUPRCs": [
        0.5821759259259259,
        0.3860544217687075,
        0.6578340427079923,
        0.586111111111111,
        0.573051948051948
      ],
      "policyP_info": {
        "K_target": 5,
        "K_min": 2,
        "min_valid_folds": 2,
        "n_pos_groups": 32,
        "K_used": 5,
        "n_total_folds": 5,
        "n_valid_folds": 5,
        "n_skipped_train_single_class": 0,
        "n_skipped_test_single_class": 0,
        "reason": "OK"
      },
      "n_pos": 32,
      "n_neg": 187,
      "unbound_positive_residue_ids": [
        "A:39",
        "A:40",
        "A:41",
        "A:42",
        "A:57",
        "A:58",
        "A:91",
        "A:92",
        "A:93",
        "A:96",
        "A:97",
        "A:98",
        "A:99",
        "A:101",
        "A:190",
        "A:191",
        "A:192",
        "A:193",
        "A:194",
        "A:195",
        "A:213",
        "A:214",
        "A:215",
        "A:216",
        "A:217",
        "A:219",
        "A:232",
        "A:233",
        "A:234",
        "A:235",
        "A:236",
        "A:237"
      ],
      "unbound_positive_residue_ids_path": "/content/benchmark_workdir/DB55_1EZU_R/unbound_positive_residue_ids.json",
      "bound_positive_residue_ids_used": [
        "C:439",
        "C:440",
        "C:441",
        "C:442",
        "C:457",
        "C:458",
        "C:491",
        "C:492",
        "C:493",
        "C:496",
        "C:497",
        "C:498",
        "C:499",
        "C:501",
        "C:590",
        "C:591",
        "C:592",
        "C:593",
        "C:594",
        "C:595",
        "C:613",
        "C:614",
        "C:615",
        "C:616",
        "C:617",
        "C:619",
        "C:632",
        "C:633",
        "C:634",
        "C:635",
        "C:636",
        "C:637"
      ],
      "bound_interface_report": {
        "cutoff_angstrom": 5.0,
        "coarse_margin_angstrom": 4.0,
        "scheme": "closest-heavy",
        "protein_only": true,
        "target_bound_chains": [
          "C"
        ],
        "n_target_res": 223,
        "n_other_res": 280,
        "n_candidate_pairs": 116,
        "n_interface_target_res": 32,
        "backend_kdtree": "scipy.cKDTree",
        "auto_interface_labels": true
      },
      "mapping": {
        "n_bound_labels": 32,
        "n_mapped": 32,
        "n_dropped": 0,
        "mapped_examples": [
          {
            "bound": "C:439",
            "unbound": "A:39",
            "idx": 21
          },
          {
            "bound": "C:440",
            "unbound": "A:40",
            "idx": 22
          },
          {
            "bound": "C:441",
            "unbound": "A:41",
            "idx": 23
          },
          {
            "bound": "C:442",
            "unbound": "A:42",
            "idx": 24
          },
          {
            "bound": "C:457",
            "unbound": "A:57",
            "idx": 39
          },
          {
            "bound": "C:458",
            "unbound": "A:58",
            "idx": 40
          },
          {
            "bound": "C:491",
            "unbound": "A:91",
            "idx": 71
          },
          {
            "bound": "C:492",
            "unbound": "A:92",
            "idx": 72
          },
          {
            "bound": "C:493",
            "unbound": "A:93",
            "idx": 73
          },
          {
            "bound": "C:496",
            "unbound": "A:96",
            "idx": 76
          },
          {
            "bound": "C:497",
            "unbound": "A:97",
            "idx": 77
          },
          {
            "bound": "C:498",
            "unbound": "A:98",
            "idx": 78
          },
          {
            "bound": "C:499",
            "unbound": "A:99",
            "idx": 79
          },
          {
            "bound": "C:501",
            "unbound": "A:101",
            "idx": 81
          },
          {
            "bound": "C:590",
            "unbound": "A:190",
            "idx": 168
          },
          {
            "bound": "C:591",
            "unbound": "A:191",
            "idx": 169
          },
          {
            "bound": "C:592",
            "unbound": "A:192",
            "idx": 170
          },
          {
            "bound": "C:593",
            "unbound": "A:193",
            "idx": 171
          },
          {
            "bound": "C:594",
            "unbound": "A:194",
            "idx": 172
          },
          {
            "bound": "C:595",
            "unbound": "A:195",
            "idx": 173
          }
        ],
        "dropped_examples": []
      },
      "mapping_extra": {
        "bound_to_unbound_chain_map": {
          "C": "A"
        },
        "chain_assignment": {
          "forced_hints": [],
          "unmatched_bound_chains": [
            "A",
            "B"
          ],
          "unmatched_unbound_chains": [],
          "ambiguity": [],
          "pair_details_top": {
            "A": [
              {
                "unbound": "A",
                "identity": 0.07142857142857142,
                "coverage": 1.0,
                "weight": 0.07142857142857142
              }
            ],
            "B": [
              {
                "unbound": "A",
                "identity": 0.07142857142857142,
                "coverage": 1.0,
                "weight": 0.07142857142857142
              }
            ],
            "C": [
              {
                "unbound": "A",
                "identity": 0.9955156950672646,
                "coverage": 1.0,
                "weight": 0.9955156950672646
              }
            ]
          }
        },
        "dropped_chains_low_quality": [],
        "n_bound_chains_total": 3,
        "n_unbound_chains_total": 1
      },
      "symmetry": {
        "symmetry_groups": {
          "A": 0
        },
        "symmetry_policy": {
          "min_identity": 0.95,
          "min_coverage": 0.9
        },
        "collapse_only_within_symmetry_groups": true
      },
      "solvent": {
        "solvent_filter_applied": true,
        "source": "meta.json",
        "n_total": 219,
        "n_removed": 0,
        "n_unknown_resname": 0,
        "n_retained": 219,
        "solvent_codes": [
          "WAT",
          "HOH",
          "DOD",
          "TIP3"
        ]
      },
      "unbound_out_dir": "/content/benchmark_workdir/DB55_1EZU_R/out_unbound",
      "unbound_structure": "/content/benchmark_workdir/_dataset_unpacked/1EZU_r_u.pdb",
      "bound_structure": "/content/benchmark_workdir/_dataset_unpacked/1EZU_bound_complex.pdb"
    },
    {
      "case": "DB55_1F34_L",
      "AUROC_mean": 0.7688853874883288,
      "AUROC_std": 0.08037472374531739,
      "fold_AUROCs": [
        0.7395833333333334,
        0.719047619047619,
        0.9285714285714285,
        0.7182539682539683,
        0.7389705882352942
      ],
      "AUPRC_mean": 0.5758736804131541,
      "AUPRC_std": 0.12825824694283622,
      "fold_AUPRCs": [
        0.6052830940988836,
        0.37644110275689224,
        0.7611111111111111,
        0.5083333333333333,
        0.6281997607655503
      ],
      "policyP_info": {
        "K_target": 5,
        "K_min": 2,
        "min_valid_folds": 2,
        "n_pos_groups": 32,
        "K_used": 5,
        "n_total_folds": 5,
        "n_valid_folds": 5,
        "n_skipped_train_single_class": 0,
        "n_skipped_test_single_class": 0,
        "reason": "OK"
      },
      "n_pos": 32,
      "n_neg": 95,
      "unbound_positive_residue_ids": [
        "A:2",
        "A:3",
        "A:4",
        "A:5",
        "A:6",
        "A:7",
        "A:8",
        "A:9",
        "A:10",
        "A:11",
        "A:23",
        "A:24",
        "A:49",
        "A:53",
        "A:54",
        "A:55",
        "A:56",
        "A:73",
        "A:75",
        "A:77",
        "A:78",
        "A:90",
        "A:111",
        "A:114",
        "A:115",
        "A:138",
        "A:139",
        "A:140",
        "A:141",
        "A:142",
        "A:146",
        "A:147"
      ],
      "unbound_positive_residue_ids_path": "/content/benchmark_workdir/DB55_1F34_L/unbound_positive_residue_ids.json",
      "bound_positive_residue_ids_used": [
        "B:1",
        "B:10",
        "B:11",
        "B:111",
        "B:114",
        "B:115",
        "B:118",
        "B:119",
        "B:120",
        "B:133",
        "B:138",
        "B:139",
        "B:140",
        "B:141",
        "B:142",
        "B:146",
        "B:147",
        "B:2",
        "B:23",
        "B:24",
        "B:3",
        "B:4",
        "B:49",
        "B:5",
        "B:53",
        "B:54",
        "B:55",
        "B:56",
        "B:6",
        "B:7",
        "B:73",
        "B:75",
        "B:77",
        "B:78",
        "B:8",
        "B:9",
        "B:90"
      ],
      "bound_interface_report": {
        "cutoff_angstrom": 5.0,
        "coarse_margin_angstrom": 4.0,
        "scheme": "closest-heavy",
        "protein_only": true,
        "target_bound_chains": [
          "B"
        ],
        "n_target_res": 138,
        "n_other_res": 325,
        "n_candidate_pairs": 189,
        "n_interface_target_res": 37,
        "backend_kdtree": "scipy.cKDTree",
        "auto_interface_labels": true
      },
      "mapping": {
        "n_bound_labels": 37,
        "n_mapped": 32,
        "n_dropped": 5,
        "mapped_examples": [
          {
            "bound": "B:10",
            "unbound": "A:10",
            "idx": 8
          },
          {
            "bound": "B:11",
            "unbound": "A:11",
            "idx": 9
          },
          {
            "bound": "B:111",
            "unbound": "A:111",
            "idx": 109
          },
          {
            "bound": "B:114",
            "unbound": "A:114",
            "idx": 112
          },
          {
            "bound": "B:115",
            "unbound": "A:115",
            "idx": 113
          },
          {
            "bound": "B:138",
            "unbound": "A:138",
            "idx": 116
          },
          {
            "bound": "B:139",
            "unbound": "A:139",
            "idx": 117
          },
          {
            "bound": "B:140",
            "unbound": "A:140",
            "idx": 118
          },
          {
            "bound": "B:141",
            "unbound": "A:141",
            "idx": 119
          },
          {
            "bound": "B:142",
            "unbound": "A:142",
            "idx": 120
          },
          {
            "bound": "B:146",
            "unbound": "A:146",
            "idx": 124
          },
          {
            "bound": "B:147",
            "unbound": "A:147",
            "idx": 125
          },
          {
            "bound": "B:2",
            "unbound": "A:2",
            "idx": 0
          },
          {
            "bound": "B:23",
            "unbound": "A:23",
            "idx": 21
          },
          {
            "bound": "B:24",
            "unbound": "A:24",
            "idx": 22
          },
          {
            "bound": "B:3",
            "unbound": "A:3",
            "idx": 1
          },
          {
            "bound": "B:4",
            "unbound": "A:4",
            "idx": 2
          },
          {
            "bound": "B:49",
            "unbound": "A:49",
            "idx": 47
          },
          {
            "bound": "B:5",
            "unbound": "A:5",
            "idx": 3
          },
          {
            "bound": "B:53",
            "unbound": "A:53",
            "idx": 51
          }
        ],
        "dropped_examples": [
          {
            "bound": "B:1",
            "reason": "no_bound_to_unbound_map"
          },
          {
            "bound": "B:118",
            "reason": "no_bound_to_unbound_map"
          },
          {
            "bound": "B:119",
            "reason": "no_bound_to_unbound_map"
          },
          {
            "bound": "B:120",
            "reason": "no_bound_to_unbound_map"
          },
          {
            "bound": "B:133",
            "reason": "no_bound_to_unbound_map"
          }
        ]
      },
      "mapping_extra": {
        "bound_to_unbound_chain_map": {
          "B": "A"
        },
        "chain_assignment": {
          "forced_hints": [],
          "unmatched_bound_chains": [
            "A"
          ],
          "unmatched_unbound_chains": [],
          "ambiguity": [],
          "pair_details_top": {
            "B": [
              {
                "unbound": "A",
                "identity": 1.0,
                "coverage": 1.0,
                "weight": 1.0
              }
            ],
            "A": [
              {
                "unbound": "A",
                "identity": 0.08411214953271028,
                "coverage": 0.84251968503937,
                "weight": 0.07086614173228345
              }
            ]
          }
        },
        "dropped_chains_low_quality": [],
        "n_bound_chains_total": 2,
        "n_unbound_chains_total": 1
      },
      "symmetry": {
        "symmetry_groups": {
          "A": 0
        },
        "symmetry_policy": {
          "min_identity": 0.95,
          "min_coverage": 0.9
        },
        "collapse_only_within_symmetry_groups": true
      },
      "solvent": {
        "solvent_filter_applied": true,
        "source": "meta.json",
        "n_total": 127,
        "n_removed": 0,
        "n_unknown_resname": 0,
        "n_retained": 127,
        "solvent_codes": [
          "WAT",
          "HOH",
          "DOD",
          "TIP3"
        ]
      },
      "unbound_out_dir": "/content/benchmark_workdir/DB55_1F34_L/out_unbound",
      "unbound_structure": "/content/benchmark_workdir/_dataset_unpacked/1F34_l_u.pdb",
      "bound_structure": "/content/benchmark_workdir/_dataset_unpacked/1F34_bound_complex.pdb"
    },
    {
      "case": "DB55_1F34_R",
      "AUROC_mean": 0.9128412360749245,
      "AUROC_std": 0.030322904601091216,
      "fold_AUROCs": [
        0.8754098360655738,
        0.9122807017543859,
        0.9618226600985221,
        0.8881578947368421,
        0.9265350877192983
      ],
      "AUPRC_mean": 0.5361341962561001,
      "AUPRC_std": 0.18860147413600825,
      "fold_AUPRCs": [
        0.28246336996336996,
        0.5512426900584795,
        0.8390433096315448,
        0.40534224654774187,
        0.602579365079365
      ],
      "policyP_info": {
        "K_target": 5,
        "K_min": 2,
        "min_valid_folds": 2,
        "n_pos_groups": 36,
        "K_used": 5,
        "n_total_folds": 5,
        "n_valid_folds": 5,
        "n_skipped_train_single_class": 0,
        "n_skipped_test_single_class": 0,
        "reason": "OK"
      },
      "n_pos": 36,
      "n_neg": 290,
      "unbound_positive_residue_ids": [
        " :34",
        " :35",
        " :65",
        " :66",
        " :67",
        " :69",
        " :70",
        " :71",
        " :72",
        " :73",
        " :74",
        " :75",
        " :76",
        " :77",
        " :78",
        " :79",
        " :108",
        " :109",
        " :110",
        " :127",
        " :128",
        " :129",
        " :130",
        " :131",
        " :132",
        " :189",
        " :215",
        " :218",
        " :288",
        " :289",
        " :290",
        " :291",
        " :292",
        " :293",
        " :294",
        " :300"
      ],
      "unbound_positive_residue_ids_path": "/content/benchmark_workdir/DB55_1F34_R/unbound_positive_residue_ids.json",
      "bound_positive_residue_ids_used": [
        "A:108",
        "A:109",
        "A:110",
        "A:127",
        "A:128",
        "A:129",
        "A:130",
        "A:131",
        "A:132",
        "A:189",
        "A:215",
        "A:218",
        "A:288",
        "A:289",
        "A:290",
        "A:291",
        "A:292",
        "A:293",
        "A:294",
        "A:300",
        "A:34",
        "A:35",
        "A:65",
        "A:66",
        "A:67",
        "A:69",
        "A:70",
        "A:71",
        "A:72",
        "A:73",
        "A:74",
        "A:75",
        "A:76",
        "A:77",
        "A:78",
        "A:79"
      ],
      "bound_interface_report": {
        "cutoff_angstrom": 5.0,
        "coarse_margin_angstrom": 4.0,
        "scheme": "closest-heavy",
        "protein_only": true,
        "target_bound_chains": [
          "A"
        ],
        "n_target_res": 325,
        "n_other_res": 138,
        "n_candidate_pairs": 189,
        "n_interface_target_res": 36,
        "backend_kdtree": "scipy.cKDTree",
        "auto_interface_labels": true
      },
      "mapping": {
        "n_bound_labels": 36,
        "n_mapped": 36,
        "n_dropped": 0,
        "mapped_examples": [
          {
            "bound": "A:108",
            "unbound": " :108",
            "idx": 107
          },
          {
            "bound": "A:109",
            "unbound": " :109",
            "idx": 108
          },
          {
            "bound": "A:110",
            "unbound": " :110",
            "idx": 109
          },
          {
            "bound": "A:127",
            "unbound": " :127",
            "idx": 126
          },
          {
            "bound": "A:128",
            "unbound": " :128",
            "idx": 127
          },
          {
            "bound": "A:129",
            "unbound": " :129",
            "idx": 128
          },
          {
            "bound": "A:130",
            "unbound": " :130",
            "idx": 129
          },
          {
            "bound": "A:131",
            "unbound": " :131",
            "idx": 130
          },
          {
            "bound": "A:132",
            "unbound": " :132",
            "idx": 131
          },
          {
            "bound": "A:189",
            "unbound": " :189",
            "idx": 188
          },
          {
            "bound": "A:215",
            "unbound": " :215",
            "idx": 214
          },
          {
            "bound": "A:218",
            "unbound": " :218",
            "idx": 217
          },
          {
            "bound": "A:288",
            "unbound": " :288",
            "idx": 287
          },
          {
            "bound": "A:289",
            "unbound": " :289",
            "idx": 288
          },
          {
            "bound": "A:290",
            "unbound": " :290",
            "idx": 289
          },
          {
            "bound": "A:291",
            "unbound": " :291",
            "idx": 290
          },
          {
            "bound": "A:292",
            "unbound": " :292",
            "idx": 291
          },
          {
            "bound": "A:293",
            "unbound": " :293",
            "idx": 292
          },
          {
            "bound": "A:294",
            "unbound": " :294",
            "idx": 293
          },
          {
            "bound": "A:300",
            "unbound": " :300",
            "idx": 299
          }
        ],
        "dropped_examples": []
      },
      "mapping_extra": {
        "bound_to_unbound_chain_map": {
          "A": " "
        },
        "chain_assignment": {
          "forced_hints": [],
          "unmatched_bound_chains": [
            "B"
          ],
          "unmatched_unbound_chains": [],
          "ambiguity": [],
          "pair_details_top": {
            "B": [
              {
                "unbound": " ",
                "identity": 0.07017543859649122,
                "coverage": 0.8260869565217391,
                "weight": 0.05797101449275362
              }
            ],
            "A": [
              {
                "unbound": " ",
                "identity": 0.9969230769230769,
                "coverage": 1.0,
                "weight": 0.9969230769230769
              }
            ]
          }
        },
        "dropped_chains_low_quality": [],
        "n_bound_chains_total": 2,
        "n_unbound_chains_total": 1
      },
      "symmetry": {
        "symmetry_groups": {
          " ": 0
        },
        "symmetry_policy": {
          "min_identity": 0.95,
          "min_coverage": 0.9
        },
        "collapse_only_within_symmetry_groups": true
      },
      "solvent": {
        "solvent_filter_applied": true,
        "source": "meta.json",
        "n_total": 326,
        "n_removed": 0,
        "n_unknown_resname": 0,
        "n_retained": 326,
        "solvent_codes": [
          "WAT",
          "HOH",
          "DOD",
          "TIP3"
        ]
      },
      "unbound_out_dir": "/content/benchmark_workdir/DB55_1F34_R/out_unbound",
      "unbound_structure": "/content/benchmark_workdir/_dataset_unpacked/1F34_r_u.pdb",
      "bound_structure": "/content/benchmark_workdir/_dataset_unpacked/1F34_bound_complex.pdb"
    },
    {
      "case": "DB55_1F51_L",
      "AUROC_mean": 0.9041457811194654,
      "AUROC_std": 0.02572628493718085,
      "fold_AUROCs": [
        0.8928571428571429,
        0.9206349206349207,
        0.86875,
        0.94375,
        0.8947368421052632
      ],
      "AUPRC_mean": 0.619959595959596,
      "AUPRC_std": 0.12242818192148051,
      "fold_AUPRCs": [
        0.5527777777777778,
        0.5555555555555556,
        0.5325757575757576,
        0.8611111111111112,
        0.5977777777777777
      ],
      "policyP_info": {
        "K_target": 5,
        "K_min": 2,
        "min_valid_folds": 2,
        "n_pos_groups": 20,
        "K_used": 5,
        "n_total_folds": 5,
        "n_valid_folds": 5,
        "n_skipped_train_single_class": 0,
        "n_skipped_test_single_class": 0,
        "reason": "OK"
      },
      "n_pos": 20,
      "n_neg": 101,
      "unbound_positive_residue_ids": [
        "C:11",
        "C:12",
        "C:14",
        "C:15",
        "C:18",
        "C:22",
        "C:34",
        "C:35",
        "C:37",
        "C:38",
        "C:58",
        "C:59",
        "C:83",
        "C:84",
        "C:85",
        "C:104",
        "C:105",
        "C:106",
        "C:107",
        "C:108"
      ],
      "unbound_positive_residue_ids_path": "/content/benchmark_workdir/DB55_1F51_L/unbound_positive_residue_ids.json",
      "bound_positive_residue_ids_used": [
        "E:1211",
        "E:1212",
        "E:1214",
        "E:1215",
        "E:1218",
        "E:1222",
        "E:1234",
        "E:1235",
        "E:1237",
        "E:1238",
        "E:1258",
        "E:1259",
        "E:1283",
        "E:1284",
        "E:1285",
        "E:1304",
        "E:1305",
        "E:1306",
        "E:1307",
        "E:1308"
      ],
      "bound_interface_report": {
        "cutoff_angstrom": 5.0,
        "coarse_margin_angstrom": 4.0,
        "scheme": "closest-heavy",
        "protein_only": true,
        "target_bound_chains": [
          "E"
        ],
        "n_target_res": 119,
        "n_other_res": 363,
        "n_candidate_pairs": 84,
        "n_interface_target_res": 20,
        "backend_kdtree": "scipy.cKDTree",
        "auto_interface_labels": true
      },
      "mapping": {
        "n_bound_labels": 20,
        "n_mapped": 20,
        "n_dropped": 0,
        "mapped_examples": [
          {
            "bound": "E:1211",
            "unbound": "C:11",
            "idx": 9
          },
          {
            "bound": "E:1212",
            "unbound": "C:12",
            "idx": 10
          },
          {
            "bound": "E:1214",
            "unbound": "C:14",
            "idx": 12
          },
          {
            "bound": "E:1215",
            "unbound": "C:15",
            "idx": 13
          },
          {
            "bound": "E:1218",
            "unbound": "C:18",
            "idx": 16
          },
          {
            "bound": "E:1222",
            "unbound": "C:22",
            "idx": 20
          },
          {
            "bound": "E:1234",
            "unbound": "C:34",
            "idx": 32
          },
          {
            "bound": "E:1235",
            "unbound": "C:35",
            "idx": 33
          },
          {
            "bound": "E:1237",
            "unbound": "C:37",
            "idx": 35
          },
          {
            "bound": "E:1238",
            "unbound": "C:38",
            "idx": 36
          },
          {
            "bound": "E:1258",
            "unbound": "C:58",
            "idx": 56
          },
          {
            "bound": "E:1259",
            "unbound": "C:59",
            "idx": 57
          },
          {
            "bound": "E:1283",
            "unbound": "C:83",
            "idx": 81
          },
          {
            "bound": "E:1284",
            "unbound": "C:84",
            "idx": 82
          },
          {
            "bound": "E:1285",
            "unbound": "C:85",
            "idx": 83
          },
          {
            "bound": "E:1304",
            "unbound": "C:104",
            "idx": 102
          },
          {
            "bound": "E:1305",
            "unbound": "C:105",
            "idx": 103
          },
          {
            "bound": "E:1306",
            "unbound": "C:106",
            "idx": 104
          },
          {
            "bound": "E:1307",
            "unbound": "C:107",
            "idx": 105
          },
          {
            "bound": "E:1308",
            "unbound": "C:108",
            "idx": 106
          }
        ],
        "dropped_examples": []
      },
      "mapping_extra": {
        "bound_to_unbound_chain_map": {
          "E": "C"
        },
        "chain_assignment": {
          "forced_hints": [],
          "unmatched_bound_chains": [
            "A",
            "B"
          ],
          "unmatched_unbound_chains": [],
          "ambiguity": [],
          "pair_details_top": {
            "E": [
              {
                "unbound": "C",
                "identity": 1.0,
                "coverage": 1.0,
                "weight": 1.0
              }
            ],
            "A": [
              {
                "unbound": "C",
                "identity": 0.10743801652892562,
                "coverage": 1.0,
                "weight": 0.10743801652892562
              }
            ],
            "B": [
              {
                "unbound": "C",
                "identity": 0.10743801652892562,
                "coverage": 1.0,
                "weight": 0.10743801652892562
              }
            ]
          }
        },
        "dropped_chains_low_quality": [],
        "n_bound_chains_total": 3,
        "n_unbound_chains_total": 1
      },
      "symmetry": {
        "symmetry_groups": {
          "C": 0
        },
        "symmetry_policy": {
          "min_identity": 0.95,
          "min_coverage": 0.9
        },
        "collapse_only_within_symmetry_groups": true
      },
      "solvent": {
        "solvent_filter_applied": true,
        "source": "meta.json",
        "n_total": 121,
        "n_removed": 0,
        "n_unknown_resname": 0,
        "n_retained": 121,
        "solvent_codes": [
          "WAT",
          "HOH",
          "DOD",
          "TIP3"
        ]
      },
      "unbound_out_dir": "/content/benchmark_workdir/DB55_1F51_L/out_unbound",
      "unbound_structure": "/content/benchmark_workdir/_dataset_unpacked/1F51_l_u.pdb",
      "bound_structure": "/content/benchmark_workdir/_dataset_unpacked/1F51_bound_complex.pdb"
    },
    {
      "case": "DB55_1F51_R",
      "AUROC_mean": 0.9563665366891174,
      "AUROC_std": 0.041386529596457264,
      "fold_AUROCs": [
        0.9404761904761905,
        0.9884615384615384,
        0.9846153846153846,
        0.9865591397849462,
        0.881720430107527
      ],
      "AUPRC_mean": 0.7891422346716463,
      "AUPRC_std": 0.01964380177537604,
      "fold_AUPRCs": [
        0.7659259259259259,
        0.8041666666666667,
        0.7708333333333333,
        0.8178571428571428,
        0.7869281045751635
      ],
      "policyP_info": {
        "K_target": 5,
        "K_min": 2,
        "min_valid_folds": 2,
        "n_pos_groups": 26,
        "K_used": 5,
        "n_total_folds": 5,
        "n_valid_folds": 5,
        "n_skipped_train_single_class": 0,
        "n_skipped_test_single_class": 0,
        "reason": "OK"
      },
      "n_pos": 26,
      "n_neg": 317,
      "unbound_positive_residue_ids": [
        "A:30",
        "A:33",
        "A:34",
        "A:36",
        "A:37",
        "A:38",
        "A:40",
        "A:41",
        "A:42",
        "A:44",
        "A:45",
        "A:84",
        "A:86",
        "A:87",
        "A:88",
        "A:89",
        "A:127",
        "A:128",
        "A:129",
        "A:130",
        "B:259",
        "B:263",
        "B:266",
        "B:267",
        "B:270",
        "B:300"
      ],
      "unbound_positive_residue_ids_path": "/content/benchmark_workdir/DB55_1F51_R/unbound_positive_residue_ids.json",
      "bound_positive_residue_ids_used": [
        "A:127",
        "A:128",
        "A:129",
        "A:130",
        "A:30",
        "A:33",
        "A:34",
        "A:36",
        "A:37",
        "A:38",
        "A:40",
        "A:41",
        "A:42",
        "A:44",
        "A:45",
        "A:84",
        "A:86",
        "A:87",
        "A:88",
        "A:89",
        "B:259",
        "B:263",
        "B:266",
        "B:267",
        "B:270",
        "B:300"
      ],
      "bound_interface_report": {
        "cutoff_angstrom": 5.0,
        "coarse_margin_angstrom": 4.0,
        "scheme": "closest-heavy",
        "protein_only": true,
        "target_bound_chains": [
          "A",
          "B"
        ],
        "n_target_res": 363,
        "n_other_res": 119,
        "n_candidate_pairs": 84,
        "n_interface_target_res": 26,
        "backend_kdtree": "scipy.cKDTree",
        "auto_interface_labels": true
      },
      "mapping": {
        "n_bound_labels": 26,
        "n_mapped": 26,
        "n_dropped": 0,
        "mapped_examples": [
          {
            "bound": "A:127",
            "unbound": "A:127",
            "idx": 114
          },
          {
            "bound": "A:128",
            "unbound": "A:128",
            "idx": 115
          },
          {
            "bound": "A:129",
            "unbound": "A:129",
            "idx": 116
          },
          {
            "bound": "A:130",
            "unbound": "A:130",
            "idx": 117
          },
          {
            "bound": "A:30",
            "unbound": "A:30",
            "idx": 17
          },
          {
            "bound": "A:33",
            "unbound": "A:33",
            "idx": 20
          },
          {
            "bound": "A:34",
            "unbound": "A:34",
            "idx": 21
          },
          {
            "bound": "A:36",
            "unbound": "A:36",
            "idx": 23
          },
          {
            "bound": "A:37",
            "unbound": "A:37",
            "idx": 24
          },
          {
            "bound": "A:38",
            "unbound": "A:38",
            "idx": 25
          },
          {
            "bound": "A:40",
            "unbound": "A:40",
            "idx": 27
          },
          {
            "bound": "A:41",
            "unbound": "A:41",
            "idx": 28
          },
          {
            "bound": "A:42",
            "unbound": "A:42",
            "idx": 29
          },
          {
            "bound": "A:44",
            "unbound": "A:44",
            "idx": 31
          },
          {
            "bound": "A:45",
            "unbound": "A:45",
            "idx": 32
          },
          {
            "bound": "A:84",
            "unbound": "A:84",
            "idx": 71
          },
          {
            "bound": "A:86",
            "unbound": "A:86",
            "idx": 73
          },
          {
            "bound": "A:87",
            "unbound": "A:87",
            "idx": 74
          },
          {
            "bound": "A:88",
            "unbound": "A:88",
            "idx": 75
          },
          {
            "bound": "A:89",
            "unbound": "A:89",
            "idx": 76
          }
        ],
        "dropped_examples": []
      },
      "mapping_extra": {
        "bound_to_unbound_chain_map": {
          "A": "A",
          "B": "B"
        },
        "chain_assignment": {
          "forced_hints": [],
          "unmatched_bound_chains": [
            "E"
          ],
          "unmatched_unbound_chains": [],
          "ambiguity": [
            {
              "bound_chain": "A",
              "top": "A",
              "top_weight": 1.0,
              "second": "B",
              "second_weight": 0.9942857142857143
            },
            {
              "bound_chain": "B",
              "top": "A",
              "top_weight": 1.0,
              "second": "B",
              "second_weight": 1.0
            }
          ],
          "pair_details_top": {
            "E": [
              {
                "unbound": "B",
                "identity": 0.1092436974789916,
                "coverage": 1.0,
                "weight": 0.1092436974789916
              },
              {
                "unbound": "A",
                "identity": 0.07563025210084033,
                "coverage": 1.0,
                "weight": 0.07563025210084033
              }
            ],
            "A": [
              {
                "unbound": "A",
                "identity": 1.0,
                "coverage": 1.0,
                "weight": 1.0
              },
              {
                "unbound": "B",
                "identity": 1.0,
                "coverage": 0.9942857142857143,
                "weight": 0.9942857142857143
              }
            ],
            "B": [
              {
                "unbound": "A",
                "identity": 1.0,
                "coverage": 1.0,
                "weight": 1.0
              },
              {
                "unbound": "B",
                "identity": 1.0,
                "coverage": 1.0,
                "weight": 1.0
              }
            ]
          }
        },
        "dropped_chains_low_quality": [],
        "n_bound_chains_total": 3,
        "n_unbound_chains_total": 2
      },
      "symmetry": {
        "symmetry_groups": {
          "A": 0,
          "B": 0
        },
        "symmetry_policy": {
          "min_identity": 0.95,
          "min_coverage": 0.9
        },
        "collapse_only_within_symmetry_groups": true
      },
      "solvent": {
        "solvent_filter_applied": true,
        "source": "meta.json",
        "n_total": 343,
        "n_removed": 0,
        "n_unknown_resname": 0,
        "n_retained": 343,
        "solvent_codes": [
          "WAT",
          "HOH",
          "DOD",
          "TIP3"
        ]
      },
      "unbound_out_dir": "/content/benchmark_workdir/DB55_1F51_R/out_unbound",
      "unbound_structure": "/content/benchmark_workdir/_dataset_unpacked/1F51_r_u.pdb",
      "bound_structure": "/content/benchmark_workdir/_dataset_unpacked/1F51_bound_complex.pdb"
    },
    {
      "case": "DB55_1F6M_L",
      "AUROC_mean": 0.7903070175438597,
      "AUROC_std": 0.10784715824442177,
      "fold_AUROCs": [
        0.8245614035087719,
        0.9473684210526316,
        0.8421052631578948,
        0.6625000000000001,
        0.675
      ],
      "AUPRC_mean": 0.5399152046783625,
      "AUPRC_std": 0.13482427680535505,
      "fold_AUPRCs": [
        0.43333333333333335,
        0.6388888888888888,
        0.75,
        0.4891666666666667,
        0.38818713450292397
      ],
      "policyP_info": {
        "K_target": 5,
        "K_min": 2,
        "min_valid_folds": 2,
        "n_pos_groups": 19,
        "K_used": 5,
        "n_total_folds": 5,
        "n_valid_folds": 5,
        "n_skipped_train_single_class": 0,
        "n_skipped_test_single_class": 0,
        "reason": "OK"
      },
      "n_pos": 19,
      "n_neg": 89,
      "unbound_positive_residue_ids": [
        "A:31",
        "A:32",
        "A:33",
        "A:34",
        "A:35",
        "A:37",
        "A:40",
        "A:71",
        "A:72",
        "A:73",
        "A:74",
        "A:75",
        "A:77",
        "A:91",
        "A:93",
        "A:94",
        "A:95",
        "A:96",
        "A:97"
      ],
      "unbound_positive_residue_ids_path": "/content/benchmark_workdir/DB55_1F6M_L/unbound_positive_residue_ids.json",
      "bound_positive_residue_ids_used": [
        "C:31",
        "C:32",
        "C:33",
        "C:34",
        "C:35",
        "C:37",
        "C:40",
        "C:71",
        "C:72",
        "C:73",
        "C:74",
        "C:75",
        "C:77",
        "C:91",
        "C:93",
        "C:94",
        "C:95",
        "C:96",
        "C:97"
      ],
      "bound_interface_report": {
        "cutoff_angstrom": 5.0,
        "coarse_margin_angstrom": 4.0,
        "scheme": "closest-heavy",
        "protein_only": true,
        "target_bound_chains": [
          "C"
        ],
        "n_target_res": 108,
        "n_other_res": 320,
        "n_candidate_pairs": 96,
        "n_interface_target_res": 19,
        "backend_kdtree": "scipy.cKDTree",
        "auto_interface_labels": true
      },
      "mapping": {
        "n_bound_labels": 19,
        "n_mapped": 19,
        "n_dropped": 0,
        "mapped_examples": [
          {
            "bound": "C:31",
            "unbound": "A:31",
            "idx": 30
          },
          {
            "bound": "C:32",
            "unbound": "A:32",
            "idx": 31
          },
          {
            "bound": "C:33",
            "unbound": "A:33",
            "idx": 32
          },
          {
            "bound": "C:34",
            "unbound": "A:34",
            "idx": 33
          },
          {
            "bound": "C:35",
            "unbound": "A:35",
            "idx": 34
          },
          {
            "bound": "C:37",
            "unbound": "A:37",
            "idx": 36
          },
          {
            "bound": "C:40",
            "unbound": "A:40",
            "idx": 39
          },
          {
            "bound": "C:71",
            "unbound": "A:71",
            "idx": 70
          },
          {
            "bound": "C:72",
            "unbound": "A:72",
            "idx": 71
          },
          {
            "bound": "C:73",
            "unbound": "A:73",
            "idx": 72
          },
          {
            "bound": "C:74",
            "unbound": "A:74",
            "idx": 73
          },
          {
            "bound": "C:75",
            "unbound": "A:75",
            "idx": 74
          },
          {
            "bound": "C:77",
            "unbound": "A:77",
            "idx": 76
          },
          {
            "bound": "C:91",
            "unbound": "A:91",
            "idx": 90
          },
          {
            "bound": "C:93",
            "unbound": "A:93",
            "idx": 92
          },
          {
            "bound": "C:94",
            "unbound": "A:94",
            "idx": 93
          },
          {
            "bound": "C:95",
            "unbound": "A:95",
            "idx": 94
          },
          {
            "bound": "C:96",
            "unbound": "A:96",
            "idx": 95
          },
          {
            "bound": "C:97",
            "unbound": "A:97",
            "idx": 96
          }
        ],
        "dropped_examples": []
      },
      "mapping_extra": {
        "bound_to_unbound_chain_map": {
          "C": "A"
        },
        "chain_assignment": {
          "forced_hints": [],
          "unmatched_bound_chains": [
            "A"
          ],
          "unmatched_unbound_chains": [],
          "ambiguity": [],
          "pair_details_top": {
            "C": [
              {
                "unbound": "A",
                "identity": 0.9814814814814815,
                "coverage": 1.0,
                "weight": 0.9814814814814815
              }
            ],
            "A": [
              {
                "unbound": "A",
                "identity": 0.14285714285714285,
                "coverage": 0.4537037037037037,
                "weight": 0.06481481481481481
              }
            ]
          }
        },
        "dropped_chains_low_quality": [],
        "n_bound_chains_total": 2,
        "n_unbound_chains_total": 1
      },
      "symmetry": {
        "symmetry_groups": {
          "A": 0
        },
        "symmetry_policy": {
          "min_identity": 0.95,
          "min_coverage": 0.9
        },
        "collapse_only_within_symmetry_groups": true
      },
      "solvent": {
        "solvent_filter_applied": true,
        "source": "meta.json",
        "n_total": 108,
        "n_removed": 0,
        "n_unknown_resname": 0,
        "n_retained": 108,
        "solvent_codes": [
          "WAT",
          "HOH",
          "DOD",
          "TIP3"
        ]
      },
      "unbound_out_dir": "/content/benchmark_workdir/DB55_1F6M_L/out_unbound",
      "unbound_structure": "/content/benchmark_workdir/_dataset_unpacked/1F6M_l_u.pdb",
      "bound_structure": "/content/benchmark_workdir/_dataset_unpacked/1F6M_bound_complex.pdb"
    },
    {
      "case": "DB55_1F6M_R",
      "AUROC_mean": 0.796478880361616,
      "AUROC_std": 0.05055077596852315,
      "fold_AUROCs": [
        0.7915254237288135,
        0.735632183908046,
        0.8524590163934426,
        0.7472222222222222,
        0.8555555555555555
      ],
      "AUPRC_mean": 0.3451907182752343,
      "AUPRC_std": 0.13188566145027766,
      "fold_AUPRCs": [
        0.5121856866537717,
        0.33359714955164455,
        0.4656084656084656,
        0.15067340067340068,
        0.2638888888888889
      ],
      "policyP_info": {
        "K_target": 5,
        "K_min": 2,
        "min_valid_folds": 2,
        "n_pos_groups": 20,
        "K_used": 5,
        "n_total_folds": 5,
        "n_valid_folds": 5,
        "n_skipped_train_single_class": 0,
        "n_skipped_test_single_class": 0,
        "reason": "OK"
      },
      "n_pos": 20,
      "n_neg": 298,
      "unbound_positive_residue_ids": [
        "A:37",
        "A:39",
        "A:44",
        "A:81",
        "A:83",
        "A:99",
        "A:100",
        "A:128",
        "A:129",
        "A:130",
        "A:131",
        "A:133",
        "A:137",
        "A:138",
        "A:139",
        "A:142",
        "A:143",
        "A:215",
        "A:216",
        "A:238"
      ],
      "unbound_positive_residue_ids_path": "/content/benchmark_workdir/DB55_1F6M_R/unbound_positive_residue_ids.json",
      "bound_positive_residue_ids_used": [
        "A:100",
        "A:128",
        "A:129",
        "A:130",
        "A:131",
        "A:133",
        "A:137",
        "A:138",
        "A:139",
        "A:142",
        "A:143",
        "A:215",
        "A:216",
        "A:238",
        "A:37",
        "A:39",
        "A:44",
        "A:81",
        "A:83",
        "A:99"
      ],
      "bound_interface_report": {
        "cutoff_angstrom": 5.0,
        "coarse_margin_angstrom": 4.0,
        "scheme": "closest-heavy",
        "protein_only": true,
        "target_bound_chains": [
          "A"
        ],
        "n_target_res": 320,
        "n_other_res": 108,
        "n_candidate_pairs": 96,
        "n_interface_target_res": 20,
        "backend_kdtree": "scipy.cKDTree",
        "auto_interface_labels": true
      },
      "mapping": {
        "n_bound_labels": 20,
        "n_mapped": 20,
        "n_dropped": 0,
        "mapped_examples": [
          {
            "bound": "A:100",
            "unbound": "A:100",
            "idx": 99
          },
          {
            "bound": "A:128",
            "unbound": "A:128",
            "idx": 127
          },
          {
            "bound": "A:129",
            "unbound": "A:129",
            "idx": 128
          },
          {
            "bound": "A:130",
            "unbound": "A:130",
            "idx": 129
          },
          {
            "bound": "A:131",
            "unbound": "A:131",
            "idx": 130
          },
          {
            "bound": "A:133",
            "unbound": "A:133",
            "idx": 132
          },
          {
            "bound": "A:137",
            "unbound": "A:137",
            "idx": 136
          },
          {
            "bound": "A:138",
            "unbound": "A:138",
            "idx": 137
          },
          {
            "bound": "A:139",
            "unbound": "A:139",
            "idx": 138
          },
          {
            "bound": "A:142",
            "unbound": "A:142",
            "idx": 141
          },
          {
            "bound": "A:143",
            "unbound": "A:143",
            "idx": 142
          },
          {
            "bound": "A:215",
            "unbound": "A:215",
            "idx": 214
          },
          {
            "bound": "A:216",
            "unbound": "A:216",
            "idx": 215
          },
          {
            "bound": "A:238",
            "unbound": "A:238",
            "idx": 237
          },
          {
            "bound": "A:37",
            "unbound": "A:37",
            "idx": 36
          },
          {
            "bound": "A:39",
            "unbound": "A:39",
            "idx": 38
          },
          {
            "bound": "A:44",
            "unbound": "A:44",
            "idx": 43
          },
          {
            "bound": "A:81",
            "unbound": "A:81",
            "idx": 80
          },
          {
            "bound": "A:83",
            "unbound": "A:83",
            "idx": 82
          },
          {
            "bound": "A:99",
            "unbound": "A:99",
            "idx": 98
          }
        ],
        "dropped_examples": []
      },
      "mapping_extra": {
        "bound_to_unbound_chain_map": {
          "A": "A"
        },
        "chain_assignment": {
          "forced_hints": [],
          "unmatched_bound_chains": [
            "C"
          ],
          "unmatched_unbound_chains": [],
          "ambiguity": [],
          "pair_details_top": {
            "C": [
              {
                "unbound": "A",
                "identity": 0.16666666666666666,
                "coverage": 0.2777777777777778,
                "weight": 0.046296296296296294
              }
            ],
            "A": [
              {
                "unbound": "A",
                "identity": 0.9968454258675079,
                "coverage": 1.0,
                "weight": 0.9968454258675079
              }
            ]
          }
        },
        "dropped_chains_low_quality": [],
        "n_bound_chains_total": 2,
        "n_unbound_chains_total": 1
      },
      "symmetry": {
        "symmetry_groups": {
          "A": 0
        },
        "symmetry_policy": {
          "min_identity": 0.95,
          "min_coverage": 0.9
        },
        "collapse_only_within_symmetry_groups": true
      },
      "solvent": {
        "solvent_filter_applied": true,
        "source": "meta.json",
        "n_total": 318,
        "n_removed": 0,
        "n_unknown_resname": 0,
        "n_retained": 318,
        "solvent_codes": [
          "WAT",
          "HOH",
          "DOD",
          "TIP3"
        ]
      },
      "unbound_out_dir": "/content/benchmark_workdir/DB55_1F6M_R/out_unbound",
      "unbound_structure": "/content/benchmark_workdir/_dataset_unpacked/1F6M_r_u.pdb",
      "bound_structure": "/content/benchmark_workdir/_dataset_unpacked/1F6M_bound_complex.pdb"
    },
    {
      "case": "DB55_1FAK_L",
      "AUROC_mean": 0.6722994652406418,
      "AUROC_std": 0.04750013394839659,
      "fold_AUROCs": [
        0.7000000000000001,
        0.7205882352941176,
        0.5909090909090908,
        0.7027777777777778,
        0.6472222222222221
      ],
      "AUPRC_mean": 0.31170204786613454,
      "AUPRC_std": 0.08730570552877967,
      "fold_AUPRCs": [
        0.39905760905760906,
        0.16879319510898458,
        0.40354090354090355,
        0.3155228758169935,
        0.27159565580618217
      ],
      "policyP_info": {
        "K_target": 5,
        "K_min": 2,
        "min_valid_folds": 2,
        "n_pos_groups": 25,
        "K_used": 5,
        "n_total_folds": 5,
        "n_valid_folds": 5,
        "n_skipped_train_single_class": 0,
        "n_skipped_test_single_class": 0,
        "reason": "OK"
      },
      "n_pos": 25,
      "n_neg": 157,
      "unbound_positive_residue_ids": [
        "B:17",
        "B:18",
        "B:20",
        "B:22",
        "B:42",
        "B:43",
        "B:44",
        "B:45",
        "B:46",
        "B:47",
        "B:50",
        "B:56",
        "B:58",
        "B:61",
        "B:81",
        "B:91",
        "B:94",
        "B:109",
        "B:110",
        "B:132",
        "B:133",
        "B:140",
        "B:203",
        "B:204",
        "B:207"
      ],
      "unbound_positive_residue_ids_path": "/content/benchmark_workdir/DB55_1FAK_L/unbound_positive_residue_ids.json",
      "bound_positive_residue_ids_used": [
        "T:109",
        "T:110",
        "T:132",
        "T:133",
        "T:140",
        "T:17",
        "T:18",
        "T:20",
        "T:203",
        "T:204",
        "T:207",
        "T:22",
        "T:42",
        "T:43",
        "T:44",
        "T:45",
        "T:46",
        "T:47",
        "T:50",
        "T:56",
        "T:58",
        "T:61",
        "T:90",
        "T:91",
        "T:94"
      ],
      "bound_interface_report": {
        "cutoff_angstrom": 5.0,
        "coarse_margin_angstrom": 4.0,
        "scheme": "closest-heavy",
        "protein_only": true,
        "target_bound_chains": [
          "T"
        ],
        "n_target_res": 183,
        "n_other_res": 359,
        "n_candidate_pairs": 77,
        "n_interface_target_res": 25,
        "backend_kdtree": "scipy.cKDTree",
        "auto_interface_labels": true
      },
      "mapping": {
        "n_bound_labels": 25,
        "n_mapped": 25,
        "n_dropped": 0,
        "mapped_examples": [
          {
            "bound": "T:109",
            "unbound": "B:109",
            "idx": 97
          },
          {
            "bound": "T:110",
            "unbound": "B:110",
            "idx": 98
          },
          {
            "bound": "T:132",
            "unbound": "B:132",
            "idx": 115
          },
          {
            "bound": "T:133",
            "unbound": "B:133",
            "idx": 116
          },
          {
            "bound": "T:140",
            "unbound": "B:140",
            "idx": 120
          },
          {
            "bound": "T:17",
            "unbound": "B:17",
            "idx": 12
          },
          {
            "bound": "T:18",
            "unbound": "B:18",
            "idx": 13
          },
          {
            "bound": "T:20",
            "unbound": "B:20",
            "idx": 15
          },
          {
            "bound": "T:203",
            "unbound": "B:203",
            "idx": 174
          },
          {
            "bound": "T:204",
            "unbound": "B:204",
            "idx": 175
          },
          {
            "bound": "T:207",
            "unbound": "B:207",
            "idx": 178
          },
          {
            "bound": "T:22",
            "unbound": "B:22",
            "idx": 17
          },
          {
            "bound": "T:42",
            "unbound": "B:42",
            "idx": 37
          },
          {
            "bound": "T:43",
            "unbound": "B:43",
            "idx": 38
          },
          {
            "bound": "T:44",
            "unbound": "B:44",
            "idx": 39
          },
          {
            "bound": "T:45",
            "unbound": "B:45",
            "idx": 40
          },
          {
            "bound": "T:46",
            "unbound": "B:46",
            "idx": 41
          },
          {
            "bound": "T:47",
            "unbound": "B:47",
            "idx": 42
          },
          {
            "bound": "T:50",
            "unbound": "B:50",
            "idx": 45
          },
          {
            "bound": "T:56",
            "unbound": "B:56",
            "idx": 51
          }
        ],
        "dropped_examples": []
      },
      "mapping_extra": {
        "bound_to_unbound_chain_map": {
          "T": "B"
        },
        "chain_assignment": {
          "forced_hints": [],
          "unmatched_bound_chains": [
            "L",
            "H"
          ],
          "unmatched_unbound_chains": [],
          "ambiguity": [],
          "pair_details_top": {
            "T": [
              {
                "unbound": "B",
                "identity": 0.9887005649717514,
                "coverage": 0.9725274725274725,
                "weight": 0.9615384615384616
              }
            ],
            "L": [
              {
                "unbound": "B",
                "identity": 0.19047619047619047,
                "coverage": 0.19444444444444445,
                "weight": 0.037037037037037035
              }
            ],
            "H": [
              {
                "unbound": "B",
                "identity": 0.0989010989010989,
                "coverage": 1.0,
                "weight": 0.0989010989010989
              }
            ]
          }
        },
        "dropped_chains_low_quality": [],
        "n_bound_chains_total": 3,
        "n_unbound_chains_total": 1
      },
      "symmetry": {
        "symmetry_groups": {
          "B": 0
        },
        "symmetry_policy": {
          "min_identity": 0.95,
          "min_coverage": 0.9
        },
        "collapse_only_within_symmetry_groups": true
      },
      "solvent": {
        "solvent_filter_applied": true,
        "source": "meta.json",
        "n_total": 182,
        "n_removed": 0,
        "n_unknown_resname": 0,
        "n_retained": 182,
        "solvent_codes": [
          "WAT",
          "HOH",
          "DOD",
          "TIP3"
        ]
      },
      "unbound_out_dir": "/content/benchmark_workdir/DB55_1FAK_L/out_unbound",
      "unbound_structure": "/content/benchmark_workdir/_dataset_unpacked/1FAK_l_u.pdb",
      "bound_structure": "/content/benchmark_workdir/_dataset_unpacked/1FAK_bound_complex.pdb"
    },
    {
      "case": "DB55_1FAK_R",
      "AUROC_mean": 0.8781164956371512,
      "AUROC_std": 0.07040911519622219,
      "fold_AUROCs": [
        0.7878787878787878,
        0.8424036281179139,
        0.9244791666666666,
        0.8470149253731343,
        0.9888059701492538
      ],
      "AUPRC_mean": 0.4359104060191017,
      "AUPRC_std": 0.20749792881002158,
      "fold_AUPRCs": [
        0.20621980676328502,
        0.45288045288045287,
        0.5561660561660562,
        0.21428571428571427,
        0.75
      ],
      "policyP_info": {
        "K_target": 5,
        "K_min": 2,
        "min_valid_folds": 2,
        "n_pos_groups": 21,
        "K_used": 5,
        "n_total_folds": 5,
        "n_valid_folds": 5,
        "n_skipped_train_single_class": 0,
        "n_skipped_test_single_class": 0,
        "reason": "OK"
      },
      "n_pos": 21,
      "n_neg": 327,
      "unbound_positive_residue_ids": [
        "L:63",
        "L:64",
        "L:65",
        "L:69",
        "L:70",
        "L:71",
        "L:72",
        "L:77",
        "L:78",
        "L:79",
        "L:88",
        "L:92",
        "L:93",
        "L:94",
        "H:276",
        "H:277",
        "H:278",
        "H:306",
        "H:307",
        "H:308",
        "H:325"
      ],
      "unbound_positive_residue_ids_path": "/content/benchmark_workdir/DB55_1FAK_R/unbound_positive_residue_ids.json",
      "bound_positive_residue_ids_used": [
        "H:129",
        "H:134",
        "H:135",
        "H:164",
        "H:165",
        "H:166",
        "H:178",
        "L:39",
        "L:40",
        "L:43",
        "L:44",
        "L:63",
        "L:64",
        "L:65",
        "L:69",
        "L:70",
        "L:71",
        "L:72",
        "L:77",
        "L:78",
        "L:79",
        "L:88",
        "L:92",
        "L:93",
        "L:94"
      ],
      "bound_interface_report": {
        "cutoff_angstrom": 5.0,
        "coarse_margin_angstrom": 4.0,
        "scheme": "closest-heavy",
        "protein_only": true,
        "target_bound_chains": [
          "H",
          "L"
        ],
        "n_target_res": 359,
        "n_other_res": 183,
        "n_candidate_pairs": 77,
        "n_interface_target_res": 25,
        "backend_kdtree": "scipy.cKDTree",
        "auto_interface_labels": true
      },
      "mapping": {
        "n_bound_labels": 25,
        "n_mapped": 21,
        "n_dropped": 4,
        "mapped_examples": [
          {
            "bound": "H:129",
            "unbound": "H:276",
            "idx": 219
          },
          {
            "bound": "H:134",
            "unbound": "H:277",
            "idx": 220
          },
          {
            "bound": "H:135",
            "unbound": "H:278",
            "idx": 221
          },
          {
            "bound": "H:164",
            "unbound": "H:306",
            "idx": 249
          },
          {
            "bound": "H:165",
            "unbound": "H:307",
            "idx": 250
          },
          {
            "bound": "H:166",
            "unbound": "H:308",
            "idx": 251
          },
          {
            "bound": "H:178",
            "unbound": "H:325",
            "idx": 266
          },
          {
            "bound": "L:63",
            "unbound": "L:63",
            "idx": 14
          },
          {
            "bound": "L:64",
            "unbound": "L:64",
            "idx": 15
          },
          {
            "bound": "L:65",
            "unbound": "L:65",
            "idx": 16
          },
          {
            "bound": "L:69",
            "unbound": "L:69",
            "idx": 20
          },
          {
            "bound": "L:70",
            "unbound": "L:70",
            "idx": 21
          },
          {
            "bound": "L:71",
            "unbound": "L:71",
            "idx": 22
          },
          {
            "bound": "L:72",
            "unbound": "L:72",
            "idx": 23
          },
          {
            "bound": "L:77",
            "unbound": "L:77",
            "idx": 28
          },
          {
            "bound": "L:78",
            "unbound": "L:78",
            "idx": 29
          },
          {
            "bound": "L:79",
            "unbound": "L:79",
            "idx": 30
          },
          {
            "bound": "L:88",
            "unbound": "L:88",
            "idx": 39
          },
          {
            "bound": "L:92",
            "unbound": "L:92",
            "idx": 43
          },
          {
            "bound": "L:93",
            "unbound": "L:93",
            "idx": 44
          }
        ],
        "dropped_examples": [
          {
            "bound": "L:39",
            "reason": "no_bound_to_unbound_map"
          },
          {
            "bound": "L:40",
            "reason": "no_bound_to_unbound_map"
          },
          {
            "bound": "L:43",
            "reason": "no_bound_to_unbound_map"
          },
          {
            "bound": "L:44",
            "reason": "no_bound_to_unbound_map"
          }
        ]
      },
      "mapping_extra": {
        "bound_to_unbound_chain_map": {
          "H": "H",
          "L": "L"
        },
        "chain_assignment": {
          "forced_hints": [],
          "unmatched_bound_chains": [
            "T"
          ],
          "unmatched_unbound_chains": [],
          "ambiguity": [
            {
              "bound_chain": "T",
              "top": "L",
              "top_weight": 0.08333333333333333,
              "second": "H",
              "second_weight": 0.08196721311475409
            }
          ],
          "pair_details_top": {
            "T": [
              {
                "unbound": "L",
                "identity": 0.08333333333333333,
                "coverage": 1.0,
                "weight": 0.08333333333333333
              },
              {
                "unbound": "H",
                "identity": 0.08196721311475409,
                "coverage": 1.0,
                "weight": 0.08196721311475409
              }
            ],
            "L": [
              {
                "unbound": "L",
                "identity": 1.0,
                "coverage": 0.9895833333333334,
                "weight": 0.9895833333333334
              },
              {
                "unbound": "H",
                "identity": 0.0963855421686747,
                "coverage": 0.7685185185185185,
                "weight": 0.07407407407407407
              }
            ],
            "H": [
              {
                "unbound": "H",
                "identity": 0.9920318725099602,
                "coverage": 1.0,
                "weight": 0.9920318725099602
              },
              {
                "unbound": "L",
                "identity": 0.11392405063291139,
                "coverage": 0.8229166666666666,
                "weight": 0.09374999999999999
              }
            ]
          }
        },
        "dropped_chains_low_quality": [],
        "n_bound_chains_total": 3,
        "n_unbound_chains_total": 2
      },
      "symmetry": {
        "symmetry_groups": {
          "L": 0,
          "H": 1
        },
        "symmetry_policy": {
          "min_identity": 0.95,
          "min_coverage": 0.9
        },
        "collapse_only_within_symmetry_groups": true
      },
      "solvent": {
        "solvent_filter_applied": true,
        "source": "meta.json",
        "n_total": 348,
        "n_removed": 0,
        "n_unknown_resname": 0,
        "n_retained": 348,
        "solvent_codes": [
          "WAT",
          "HOH",
          "DOD",
          "TIP3"
        ]
      },
      "unbound_out_dir": "/content/benchmark_workdir/DB55_1FAK_R/out_unbound",
      "unbound_structure": "/content/benchmark_workdir/_dataset_unpacked/1FAK_r_u.pdb",
      "bound_structure": "/content/benchmark_workdir/_dataset_unpacked/1FAK_bound_complex.pdb"
    },
    {
      "case": "DB55_1FC2_L",
      "AUROC_mean": 0.9905500351299811,
      "AUROC_std": 0.011393981373121522,
      "fold_AUROCs": [
        0.9897119341563786,
        0.9939024390243903,
        1.0,
        1.0,
        0.9691358024691358
      ],
      "AUPRC_mean": 0.7833333333333333,
      "AUPRC_std": 0.27688746209726917,
      "fold_AUPRCs": [
        0.8333333333333333,
        0.8333333333333333,
        1.0,
        1.0,
        0.25
      ],
      "policyP_info": {
        "K_target": 5,
        "K_min": 2,
        "min_valid_folds": 2,
        "n_pos_groups": 8,
        "K_used": 5,
        "n_total_folds": 5,
        "n_valid_folds": 5,
        "n_skipped_train_single_class": 0,
        "n_skipped_test_single_class": 0,
        "reason": "OK"
      },
      "n_pos": 8,
      "n_neg": 406,
      "unbound_positive_residue_ids": [
        "A:252",
        "A:253",
        "A:254",
        "A:309",
        "A:311",
        "A:433",
        "A:434",
        "A:435"
      ],
      "unbound_positive_residue_ids_path": "/content/benchmark_workdir/DB55_1FC2_L/unbound_positive_residue_ids.json",
      "bound_positive_residue_ids_used": [
        "D:252",
        "D:253",
        "D:254",
        "D:309",
        "D:311",
        "D:433",
        "D:434",
        "D:435"
      ],
      "bound_interface_report": {
        "cutoff_angstrom": 5.0,
        "coarse_margin_angstrom": 4.0,
        "scheme": "closest-heavy",
        "protein_only": true,
        "target_bound_chains": [
          "D"
        ],
        "n_target_res": 207,
        "n_other_res": 44,
        "n_candidate_pairs": 29,
        "n_interface_target_res": 8,
        "backend_kdtree": "scipy.cKDTree",
        "auto_interface_labels": true
      },
      "mapping": {
        "n_bound_labels": 8,
        "n_mapped": 8,
        "n_dropped": 0,
        "mapped_examples": [
          {
            "bound": "D:252",
            "unbound": "A:252",
            "idx": 14
          },
          {
            "bound": "D:253",
            "unbound": "A:253",
            "idx": 15
          },
          {
            "bound": "D:254",
            "unbound": "A:254",
            "idx": 16
          },
          {
            "bound": "D:309",
            "unbound": "A:309",
            "idx": 71
          },
          {
            "bound": "D:311",
            "unbound": "A:311",
            "idx": 73
          },
          {
            "bound": "D:433",
            "unbound": "A:433",
            "idx": 195
          },
          {
            "bound": "D:434",
            "unbound": "A:434",
            "idx": 196
          },
          {
            "bound": "D:435",
            "unbound": "A:435",
            "idx": 197
          }
        ],
        "dropped_examples": []
      },
      "mapping_extra": {
        "bound_to_unbound_chain_map": {
          "D": "A"
        },
        "chain_assignment": {
          "forced_hints": [],
          "unmatched_bound_chains": [
            "C"
          ],
          "unmatched_unbound_chains": [
            "B"
          ],
          "ambiguity": [
            {
              "bound_chain": "D",
              "top": "A",
              "top_weight": 1.0,
              "second": "B",
              "second_weight": 1.0
            },
            {
              "bound_chain": "C",
              "top": "A",
              "top_weight": 0.1590909090909091,
              "second": "B",
              "second_weight": 0.1590909090909091
            }
          ],
          "pair_details_top": {
            "D": [
              {
                "unbound": "A",
                "identity": 1.0,
                "coverage": 1.0,
                "weight": 1.0
              },
              {
                "unbound": "B",
                "identity": 1.0,
                "coverage": 1.0,
                "weight": 1.0
              }
            ],
            "C": [
              {
                "unbound": "A",
                "identity": 0.1590909090909091,
                "coverage": 1.0,
                "weight": 0.1590909090909091
              },
              {
                "unbound": "B",
                "identity": 0.1590909090909091,
                "coverage": 1.0,
                "weight": 0.1590909090909091
              }
            ]
          }
        },
        "dropped_chains_low_quality": [],
        "n_bound_chains_total": 2,
        "n_unbound_chains_total": 2
      },
      "symmetry": {
        "symmetry_groups": {
          "A": 0,
          "B": 0
        },
        "symmetry_policy": {
          "min_identity": 0.95,
          "min_coverage": 0.9
        },
        "collapse_only_within_symmetry_groups": true
      },
      "solvent": {
        "solvent_filter_applied": true,
        "source": "meta.json",
        "n_total": 414,
        "n_removed": 0,
        "n_unknown_resname": 0,
        "n_retained": 414,
        "solvent_codes": [
          "WAT",
          "HOH",
          "DOD",
          "TIP3"
        ]
      },
      "unbound_out_dir": "/content/benchmark_workdir/DB55_1FC2_L/out_unbound",
      "unbound_structure": "/content/benchmark_workdir/_dataset_unpacked/1FC2_l_u.pdb",
      "bound_structure": "/content/benchmark_workdir/_dataset_unpacked/1FC2_bound_complex.pdb"
    },
    {
      "case": "DB55_1FC2_R",
      "AUROC_mean": 0.8185185185185185,
      "AUROC_std": 0.16092581937515119,
      "fold_AUROCs": [
        0.9500000000000001,
        1.0,
        0.55,
        0.8518518518518519,
        0.7407407407407407
      ],
      "AUPRC_mean": 0.6555555555555556,
      "AUPRC_std": 0.2571448167669795,
      "fold_AUPRCs": [
        0.8333333333333333,
        1.0,
        0.2777777777777778,
        0.7,
        0.4666666666666667
      ],
      "policyP_info": {
        "K_target": 5,
        "K_min": 2,
        "min_valid_folds": 2,
        "n_pos_groups": 12,
        "K_used": 5,
        "n_total_folds": 5,
        "n_valid_folds": 5,
        "n_skipped_train_single_class": 0,
        "n_skipped_test_single_class": 0,
        "reason": "OK"
      },
      "n_pos": 12,
      "n_neg": 48,
      "unbound_positive_residue_ids": [
        " :6",
        " :7",
        " :10",
        " :11",
        " :12",
        " :14",
        " :15",
        " :18",
        " :29",
        " :32",
        " :35",
        " :36"
      ],
      "unbound_positive_residue_ids_path": "/content/benchmark_workdir/DB55_1FC2_R/unbound_positive_residue_ids.json",
      "bound_positive_residue_ids_used": [
        "C:124",
        "C:125",
        "C:128",
        "C:129",
        "C:130",
        "C:132",
        "C:133",
        "C:136",
        "C:147",
        "C:150",
        "C:153",
        "C:154"
      ],
      "bound_interface_report": {
        "cutoff_angstrom": 5.0,
        "coarse_margin_angstrom": 4.0,
        "scheme": "closest-heavy",
        "protein_only": true,
        "target_bound_chains": [
          "C"
        ],
        "n_target_res": 44,
        "n_other_res": 207,
        "n_candidate_pairs": 29,
        "n_interface_target_res": 12,
        "backend_kdtree": "scipy.cKDTree",
        "auto_interface_labels": true
      },
      "mapping": {
        "n_bound_labels": 12,
        "n_mapped": 12,
        "n_dropped": 0,
        "mapped_examples": [
          {
            "bound": "C:124",
            "unbound": " :6",
            "idx": 5
          },
          {
            "bound": "C:125",
            "unbound": " :7",
            "idx": 6
          },
          {
            "bound": "C:128",
            "unbound": " :10",
            "idx": 9
          },
          {
            "bound": "C:129",
            "unbound": " :11",
            "idx": 10
          },
          {
            "bound": "C:130",
            "unbound": " :12",
            "idx": 11
          },
          {
            "bound": "C:132",
            "unbound": " :14",
            "idx": 13
          },
          {
            "bound": "C:133",
            "unbound": " :15",
            "idx": 14
          },
          {
            "bound": "C:136",
            "unbound": " :18",
            "idx": 17
          },
          {
            "bound": "C:147",
            "unbound": " :29",
            "idx": 28
          },
          {
            "bound": "C:150",
            "unbound": " :32",
            "idx": 31
          },
          {
            "bound": "C:153",
            "unbound": " :35",
            "idx": 34
          },
          {
            "bound": "C:154",
            "unbound": " :36",
            "idx": 35
          }
        ],
        "dropped_examples": []
      },
      "mapping_extra": {
        "bound_to_unbound_chain_map": {
          "C": " "
        },
        "chain_assignment": {
          "forced_hints": [],
          "unmatched_bound_chains": [
            "D"
          ],
          "unmatched_unbound_chains": [],
          "ambiguity": [],
          "pair_details_top": {
            "D": [
              {
                "unbound": " ",
                "identity": 0.15,
                "coverage": 1.0,
                "weight": 0.15
              }
            ],
            "C": [
              {
                "unbound": " ",
                "identity": 1.0,
                "coverage": 1.0,
                "weight": 1.0
              }
            ]
          }
        },
        "dropped_chains_low_quality": [],
        "n_bound_chains_total": 2,
        "n_unbound_chains_total": 1
      },
      "symmetry": {
        "symmetry_groups": {
          " ": 0
        },
        "symmetry_policy": {
          "min_identity": 0.95,
          "min_coverage": 0.9
        },
        "collapse_only_within_symmetry_groups": true
      },
      "solvent": {
        "solvent_filter_applied": true,
        "source": "meta.json",
        "n_total": 60,
        "n_removed": 0,
        "n_unknown_resname": 0,
        "n_retained": 60,
        "solvent_codes": [
          "WAT",
          "HOH",
          "DOD",
          "TIP3"
        ]
      },
      "unbound_out_dir": "/content/benchmark_workdir/DB55_1FC2_R/out_unbound",
      "unbound_structure": "/content/benchmark_workdir/_dataset_unpacked/1FC2_r_u.pdb",
      "bound_structure": "/content/benchmark_workdir/_dataset_unpacked/1FC2_bound_complex.pdb"
    },
    {
      "case": "DB55_1FCC_L",
      "AUROC_mean": 0.8232142857142858,
      "AUROC_std": 0.05369034420847468,
      "fold_AUROCs": [
        0.8125,
        0.7857142857142857,
        0.875,
        0.8928571428571429,
        0.75
      ],
      "AUPRC_mean": 0.7352777777777778,
      "AUPRC_std": 0.16309033322095906,
      "fold_AUPRCs": [
        0.85,
        0.85,
        0.7555555555555555,
        0.8041666666666667,
        0.41666666666666663
      ],
      "policyP_info": {
        "K_target": 5,
        "K_min": 2,
        "min_valid_folds": 2,
        "n_pos_groups": 17,
        "K_used": 5,
        "n_total_folds": 5,
        "n_valid_folds": 5,
        "n_skipped_train_single_class": 0,
        "n_skipped_test_single_class": 0,
        "reason": "OK"
      },
      "n_pos": 17,
      "n_neg": 39,
      "unbound_positive_residue_ids": [
        "A:28",
        "A:29",
        "A:30",
        "A:32",
        "A:33",
        "A:36",
        "A:37",
        "A:39",
        "A:40",
        "A:44",
        "A:45",
        "A:46",
        "A:47",
        "A:48",
        "A:49",
        "A:50",
        "A:57"
      ],
      "unbound_positive_residue_ids_path": "/content/benchmark_workdir/DB55_1FCC_L/unbound_positive_residue_ids.json",
      "bound_positive_residue_ids_used": [
        "C:23",
        "C:24",
        "C:25",
        "C:27",
        "C:28",
        "C:31",
        "C:32",
        "C:34",
        "C:35",
        "C:39",
        "C:40",
        "C:41",
        "C:42",
        "C:43",
        "C:44",
        "C:45",
        "C:52"
      ],
      "bound_interface_report": {
        "cutoff_angstrom": 5.0,
        "coarse_margin_angstrom": 4.0,
        "scheme": "closest-heavy",
        "protein_only": true,
        "target_bound_chains": [
          "C"
        ],
        "n_target_res": 56,
        "n_other_res": 412,
        "n_candidate_pairs": 49,
        "n_interface_target_res": 17,
        "backend_kdtree": "scipy.cKDTree",
        "auto_interface_labels": true
      },
      "mapping": {
        "n_bound_labels": 17,
        "n_mapped": 17,
        "n_dropped": 0,
        "mapped_examples": [
          {
            "bound": "C:23",
            "unbound": "A:28",
            "idx": 22
          },
          {
            "bound": "C:24",
            "unbound": "A:29",
            "idx": 23
          },
          {
            "bound": "C:25",
            "unbound": "A:30",
            "idx": 24
          },
          {
            "bound": "C:27",
            "unbound": "A:32",
            "idx": 26
          },
          {
            "bound": "C:28",
            "unbound": "A:33",
            "idx": 27
          },
          {
            "bound": "C:31",
            "unbound": "A:36",
            "idx": 30
          },
          {
            "bound": "C:32",
            "unbound": "A:37",
            "idx": 31
          },
          {
            "bound": "C:34",
            "unbound": "A:39",
            "idx": 33
          },
          {
            "bound": "C:35",
            "unbound": "A:40",
            "idx": 34
          },
          {
            "bound": "C:39",
            "unbound": "A:44",
            "idx": 38
          },
          {
            "bound": "C:40",
            "unbound": "A:45",
            "idx": 39
          },
          {
            "bound": "C:41",
            "unbound": "A:46",
            "idx": 40
          },
          {
            "bound": "C:42",
            "unbound": "A:47",
            "idx": 41
          },
          {
            "bound": "C:43",
            "unbound": "A:48",
            "idx": 42
          },
          {
            "bound": "C:44",
            "unbound": "A:49",
            "idx": 43
          },
          {
            "bound": "C:45",
            "unbound": "A:50",
            "idx": 44
          },
          {
            "bound": "C:52",
            "unbound": "A:57",
            "idx": 51
          }
        ],
        "dropped_examples": []
      },
      "mapping_extra": {
        "bound_to_unbound_chain_map": {
          "C": "A"
        },
        "chain_assignment": {
          "forced_hints": [],
          "unmatched_bound_chains": [
            "A",
            "B"
          ],
          "unmatched_unbound_chains": [],
          "ambiguity": [],
          "pair_details_top": {
            "C": [
              {
                "unbound": "A",
                "identity": 1.0,
                "coverage": 1.0,
                "weight": 1.0
              }
            ],
            "A": [
              {
                "unbound": "A",
                "identity": 0.10714285714285714,
                "coverage": 1.0,
                "weight": 0.10714285714285714
              }
            ],
            "B": [
              {
                "unbound": "A",
                "identity": 0.10714285714285714,
                "coverage": 1.0,
                "weight": 0.10714285714285714
              }
            ]
          }
        },
        "dropped_chains_low_quality": [],
        "n_bound_chains_total": 3,
        "n_unbound_chains_total": 1
      },
      "symmetry": {
        "symmetry_groups": {
          "A": 0
        },
        "symmetry_policy": {
          "min_identity": 0.95,
          "min_coverage": 0.9
        },
        "collapse_only_within_symmetry_groups": true
      },
      "solvent": {
        "solvent_filter_applied": true,
        "source": "meta.json",
        "n_total": 56,
        "n_removed": 0,
        "n_unknown_resname": 0,
        "n_retained": 56,
        "solvent_codes": [
          "WAT",
          "HOH",
          "DOD",
          "TIP3"
        ]
      },
      "unbound_out_dir": "/content/benchmark_workdir/DB55_1FCC_L/out_unbound",
      "unbound_structure": "/content/benchmark_workdir/_dataset_unpacked/1FCC_l_u.pdb",
      "bound_structure": "/content/benchmark_workdir/_dataset_unpacked/1FCC_bound_complex.pdb"
    },
    {
      "case": "DB55_1FCC_R",
      "AUROC_mean": 0.9289254466208515,
      "AUROC_std": 0.08243687852704898,
      "fold_AUROCs": [
        0.9878048780487805,
        0.9753086419753086,
        0.99375,
        0.7742616033755273,
        0.9135021097046413
      ],
      "AUPRC_mean": 0.5623380142892338,
      "AUPRC_std": 0.22556284078699437,
      "fold_AUPRCs": [
        0.75,
        0.6333333333333333,
        0.8333333333333333,
        0.3121951219512195,
        0.2828282828282828
      ],
      "policyP_info": {
        "K_target": 5,
        "K_min": 2,
        "min_valid_folds": 2,
        "n_pos_groups": 13,
        "K_used": 5,
        "n_total_folds": 5,
        "n_valid_folds": 5,
        "n_skipped_train_single_class": 0,
        "n_skipped_test_single_class": 0,
        "reason": "OK"
      },
      "n_pos": 13,
      "n_neg": 401,
      "unbound_positive_residue_ids": [
        "A:252",
        "A:253",
        "A:254",
        "A:255",
        "A:311",
        "A:385",
        "A:426",
        "A:433",
        "A:434",
        "A:435",
        "A:436",
        "A:437",
        "A:438"
      ],
      "unbound_positive_residue_ids_path": "/content/benchmark_workdir/DB55_1FCC_R/unbound_positive_residue_ids.json",
      "bound_positive_residue_ids_used": [
        "A:252",
        "A:253",
        "A:254",
        "A:255",
        "A:311",
        "A:385",
        "A:426",
        "A:433",
        "A:434",
        "A:435",
        "A:436",
        "A:437",
        "A:438"
      ],
      "bound_interface_report": {
        "cutoff_angstrom": 5.0,
        "coarse_margin_angstrom": 4.0,
        "scheme": "closest-heavy",
        "protein_only": true,
        "target_bound_chains": [
          "A",
          "B"
        ],
        "n_target_res": 412,
        "n_other_res": 56,
        "n_candidate_pairs": 49,
        "n_interface_target_res": 13,
        "backend_kdtree": "scipy.cKDTree",
        "auto_interface_labels": true
      },
      "mapping": {
        "n_bound_labels": 13,
        "n_mapped": 13,
        "n_dropped": 0,
        "mapped_examples": [
          {
            "bound": "A:252",
            "unbound": "A:252",
            "idx": 14
          },
          {
            "bound": "A:253",
            "unbound": "A:253",
            "idx": 15
          },
          {
            "bound": "A:254",
            "unbound": "A:254",
            "idx": 16
          },
          {
            "bound": "A:255",
            "unbound": "A:255",
            "idx": 17
          },
          {
            "bound": "A:311",
            "unbound": "A:311",
            "idx": 73
          },
          {
            "bound": "A:385",
            "unbound": "A:385",
            "idx": 147
          },
          {
            "bound": "A:426",
            "unbound": "A:426",
            "idx": 188
          },
          {
            "bound": "A:433",
            "unbound": "A:433",
            "idx": 195
          },
          {
            "bound": "A:434",
            "unbound": "A:434",
            "idx": 196
          },
          {
            "bound": "A:435",
            "unbound": "A:435",
            "idx": 197
          },
          {
            "bound": "A:436",
            "unbound": "A:436",
            "idx": 198
          },
          {
            "bound": "A:437",
            "unbound": "A:437",
            "idx": 199
          },
          {
            "bound": "A:438",
            "unbound": "A:438",
            "idx": 200
          }
        ],
        "dropped_examples": []
      },
      "mapping_extra": {
        "bound_to_unbound_chain_map": {
          "A": "A",
          "B": "B"
        },
        "chain_assignment": {
          "forced_hints": [],
          "unmatched_bound_chains": [
            "C"
          ],
          "unmatched_unbound_chains": [],
          "ambiguity": [
            {
              "bound_chain": "C",
              "top": "A",
              "top_weight": 0.125,
              "second": "B",
              "second_weight": 0.125
            },
            {
              "bound_chain": "A",
              "top": "A",
              "top_weight": 1.0,
              "second": "B",
              "second_weight": 1.0
            },
            {
              "bound_chain": "B",
              "top": "A",
              "top_weight": 1.0,
              "second": "B",
              "second_weight": 1.0
            }
          ],
          "pair_details_top": {
            "C": [
              {
                "unbound": "A",
                "identity": 0.125,
                "coverage": 1.0,
                "weight": 0.125
              },
              {
                "unbound": "B",
                "identity": 0.125,
                "coverage": 1.0,
                "weight": 0.125
              }
            ],
            "A": [
              {
                "unbound": "A",
                "identity": 1.0,
                "coverage": 1.0,
                "weight": 1.0
              },
              {
                "unbound": "B",
                "identity": 1.0,
                "coverage": 1.0,
                "weight": 1.0
              }
            ],
            "B": [
              {
                "unbound": "A",
                "identity": 1.0,
                "coverage": 1.0,
                "weight": 1.0
              },
              {
                "unbound": "B",
                "identity": 1.0,
                "coverage": 1.0,
                "weight": 1.0
              }
            ]
          }
        },
        "dropped_chains_low_quality": [],
        "n_bound_chains_total": 3,
        "n_unbound_chains_total": 2
      },
      "symmetry": {
        "symmetry_groups": {
          "A": 0,
          "B": 0
        },
        "symmetry_policy": {
          "min_identity": 0.95,
          "min_coverage": 0.9
        },
        "collapse_only_within_symmetry_groups": true
      },
      "solvent": {
        "solvent_filter_applied": true,
        "source": "meta.json",
        "n_total": 414,
        "n_removed": 0,
        "n_unknown_resname": 0,
        "n_retained": 414,
        "solvent_codes": [
          "WAT",
          "HOH",
          "DOD",
          "TIP3"
        ]
      },
      "unbound_out_dir": "/content/benchmark_workdir/DB55_1FCC_R/out_unbound",
      "unbound_structure": "/content/benchmark_workdir/_dataset_unpacked/1FCC_r_u.pdb",
      "bound_structure": "/content/benchmark_workdir/_dataset_unpacked/1FCC_bound_complex.pdb"
    },
    {
      "case": "DB55_1FFW_L",
      "AUROC_mean": 0.817890442890443,
      "AUROC_std": 0.08668451646315015,
      "fold_AUROCs": [
        0.6818181818181819,
        0.8333333333333334,
        0.8333333333333334,
        0.9230769230769231
      ],
      "AUPRC_mean": 0.4270833333333333,
      "AUPRC_std": 0.05754678048722139,
      "fold_AUPRCs": [
        0.3416666666666667,
        0.41666666666666663,
        0.45,
        0.5
      ],
      "policyP_info": {
        "K_target": 5,
        "K_min": 2,
        "min_valid_folds": 2,
        "n_pos_groups": 8,
        "K_used": 5,
        "n_total_folds": 5,
        "n_valid_folds": 4,
        "n_skipped_train_single_class": 0,
        "n_skipped_test_single_class": 1,
        "reason": "OK"
      },
      "n_pos": 8,
      "n_neg": 61,
      "unbound_positive_residue_ids": [
        "A:23",
        "A:24",
        "A:49",
        "A:52",
        "A:53",
        "A:56",
        "A:57",
        "A:58"
      ],
      "unbound_positive_residue_ids_path": "/content/benchmark_workdir/DB55_1FFW_L/unbound_positive_residue_ids.json",
      "bound_positive_residue_ids_used": [
        "B:181",
        "B:182",
        "B:207",
        "B:210",
        "B:211",
        "B:214",
        "B:215",
        "B:216"
      ],
      "bound_interface_report": {
        "cutoff_angstrom": 5.0,
        "coarse_margin_angstrom": 4.0,
        "scheme": "closest-heavy",
        "protein_only": true,
        "target_bound_chains": [
          "B"
        ],
        "n_target_res": 68,
        "n_other_res": 128,
        "n_candidate_pairs": 43,
        "n_interface_target_res": 8,
        "backend_kdtree": "scipy.cKDTree",
        "auto_interface_labels": true
      },
      "mapping": {
        "n_bound_labels": 8,
        "n_mapped": 8,
        "n_dropped": 0,
        "mapped_examples": [
          {
            "bound": "B:181",
            "unbound": "A:23",
            "idx": 22
          },
          {
            "bound": "B:182",
            "unbound": "A:24",
            "idx": 23
          },
          {
            "bound": "B:207",
            "unbound": "A:49",
            "idx": 48
          },
          {
            "bound": "B:210",
            "unbound": "A:52",
            "idx": 51
          },
          {
            "bound": "B:211",
            "unbound": "A:53",
            "idx": 52
          },
          {
            "bound": "B:214",
            "unbound": "A:56",
            "idx": 55
          },
          {
            "bound": "B:215",
            "unbound": "A:57",
            "idx": 56
          },
          {
            "bound": "B:216",
            "unbound": "A:58",
            "idx": 57
          }
        ],
        "dropped_examples": []
      },
      "mapping_extra": {
        "bound_to_unbound_chain_map": {
          "B": "A"
        },
        "chain_assignment": {
          "forced_hints": [],
          "unmatched_bound_chains": [
            "A"
          ],
          "unmatched_unbound_chains": [],
          "ambiguity": [],
          "pair_details_top": {
            "B": [
              {
                "unbound": "A",
                "identity": 0.9852941176470589,
                "coverage": 1.0,
                "weight": 0.9852941176470589
              }
            ],
            "A": [
              {
                "unbound": "A",
                "identity": 0.16666666666666666,
                "coverage": 0.43478260869565216,
                "weight": 0.07246376811594202
              }
            ]
          }
        },
        "dropped_chains_low_quality": [],
        "n_bound_chains_total": 2,
        "n_unbound_chains_total": 1
      },
      "symmetry": {
        "symmetry_groups": {
          "A": 0
        },
        "symmetry_policy": {
          "min_identity": 0.95,
          "min_coverage": 0.9
        },
        "collapse_only_within_symmetry_groups": true
      },
      "solvent": {
        "solvent_filter_applied": true,
        "source": "meta.json",
        "n_total": 69,
        "n_removed": 0,
        "n_unknown_resname": 0,
        "n_retained": 69,
        "solvent_codes": [
          "WAT",
          "HOH",
          "DOD",
          "TIP3"
        ]
      },
      "unbound_out_dir": "/content/benchmark_workdir/DB55_1FFW_L/out_unbound",
      "unbound_structure": "/content/benchmark_workdir/_dataset_unpacked/1FFW_l_u.pdb",
      "bound_structure": "/content/benchmark_workdir/_dataset_unpacked/1FFW_bound_complex.pdb"
    },
    {
      "case": "DB55_1FFW_R",
      "AUROC_mean": 0.6947134387351778,
      "AUROC_std": 0.18012800469319007,
      "fold_AUROCs": [
        0.7291666666666666,
        0.75,
        0.7753623188405797,
        0.8712121212121212,
        0.34782608695652173
      ],
      "AUPRC_mean": 0.23470995670995673,
      "AUPRC_std": 0.10311799993256499,
      "fold_AUPRCs": [
        0.2222222222222222,
        0.19642857142857142,
        0.26666666666666666,
        0.4027777777777778,
        0.08545454545454545
      ],
      "policyP_info": {
        "K_target": 5,
        "K_min": 2,
        "min_valid_folds": 2,
        "n_pos_groups": 12,
        "K_used": 5,
        "n_total_folds": 5,
        "n_valid_folds": 5,
        "n_skipped_train_single_class": 0,
        "n_skipped_test_single_class": 0,
        "reason": "OK"
      },
      "n_pos": 12,
      "n_neg": 116,
      "unbound_positive_residue_ids": [
        "A:90",
        "A:92",
        "A:95",
        "A:96",
        "A:99",
        "A:100",
        "A:103",
        "A:104",
        "A:105",
        "A:106",
        "A:122",
        "A:126"
      ],
      "unbound_positive_residue_ids_path": "/content/benchmark_workdir/DB55_1FFW_R/unbound_positive_residue_ids.json",
      "bound_positive_residue_ids_used": [
        "A:100",
        "A:103",
        "A:104",
        "A:105",
        "A:106",
        "A:122",
        "A:126",
        "A:90",
        "A:92",
        "A:95",
        "A:96",
        "A:99"
      ],
      "bound_interface_report": {
        "cutoff_angstrom": 5.0,
        "coarse_margin_angstrom": 4.0,
        "scheme": "closest-heavy",
        "protein_only": true,
        "target_bound_chains": [
          "A"
        ],
        "n_target_res": 128,
        "n_other_res": 68,
        "n_candidate_pairs": 43,
        "n_interface_target_res": 12,
        "backend_kdtree": "scipy.cKDTree",
        "auto_interface_labels": true
      },
      "mapping": {
        "n_bound_labels": 12,
        "n_mapped": 12,
        "n_dropped": 0,
        "mapped_examples": [
          {
            "bound": "A:100",
            "unbound": "A:100",
            "idx": 98
          },
          {
            "bound": "A:103",
            "unbound": "A:103",
            "idx": 101
          },
          {
            "bound": "A:104",
            "unbound": "A:104",
            "idx": 102
          },
          {
            "bound": "A:105",
            "unbound": "A:105",
            "idx": 103
          },
          {
            "bound": "A:106",
            "unbound": "A:106",
            "idx": 104
          },
          {
            "bound": "A:122",
            "unbound": "A:122",
            "idx": 120
          },
          {
            "bound": "A:126",
            "unbound": "A:126",
            "idx": 124
          },
          {
            "bound": "A:90",
            "unbound": "A:90",
            "idx": 88
          },
          {
            "bound": "A:92",
            "unbound": "A:92",
            "idx": 90
          },
          {
            "bound": "A:95",
            "unbound": "A:95",
            "idx": 93
          },
          {
            "bound": "A:96",
            "unbound": "A:96",
            "idx": 94
          },
          {
            "bound": "A:99",
            "unbound": "A:99",
            "idx": 97
          }
        ],
        "dropped_examples": []
      },
      "mapping_extra": {
        "bound_to_unbound_chain_map": {
          "A": "A"
        },
        "chain_assignment": {
          "forced_hints": [],
          "unmatched_bound_chains": [
            "B"
          ],
          "unmatched_unbound_chains": [],
          "ambiguity": [],
          "pair_details_top": {
            "B": [
              {
                "unbound": "A",
                "identity": 0.16666666666666666,
                "coverage": 0.4411764705882353,
                "weight": 0.07352941176470587
              }
            ],
            "A": [
              {
                "unbound": "A",
                "identity": 1.0,
                "coverage": 1.0,
                "weight": 1.0
              }
            ]
          }
        },
        "dropped_chains_low_quality": [],
        "n_bound_chains_total": 2,
        "n_unbound_chains_total": 1
      },
      "symmetry": {
        "symmetry_groups": {
          "A": 0
        },
        "symmetry_policy": {
          "min_identity": 0.95,
          "min_coverage": 0.9
        },
        "collapse_only_within_symmetry_groups": true
      },
      "solvent": {
        "solvent_filter_applied": true,
        "source": "meta.json",
        "n_total": 128,
        "n_removed": 0,
        "n_unknown_resname": 0,
        "n_retained": 128,
        "solvent_codes": [
          "WAT",
          "HOH",
          "DOD",
          "TIP3"
        ]
      },
      "unbound_out_dir": "/content/benchmark_workdir/DB55_1FFW_R/out_unbound",
      "unbound_structure": "/content/benchmark_workdir/_dataset_unpacked/1FFW_r_u.pdb",
      "bound_structure": "/content/benchmark_workdir/_dataset_unpacked/1FFW_bound_complex.pdb"
    },
    {
      "case": "DB55_1FLE_L",
      "AUROC_mean": 0.7363690476190476,
      "AUROC_std": 0.1662640119067527,
      "fold_AUROCs": [
        0.59375,
        0.9523809523809524,
        0.7857142857142857,
        0.85,
        0.5
      ],
      "AUPRC_mean": 0.6144047619047618,
      "AUPRC_std": 0.26581453988544806,
      "fold_AUPRCs": [
        0.30952380952380953,
        0.9166666666666665,
        0.7,
        0.8541666666666666,
        0.29166666666666663
      ],
      "policyP_info": {
        "K_target": 5,
        "K_min": 2,
        "min_valid_folds": 2,
        "n_pos_groups": 13,
        "K_used": 5,
        "n_total_folds": 5,
        "n_valid_folds": 5,
        "n_skipped_train_single_class": 0,
        "n_skipped_test_single_class": 0,
        "reason": "OK"
      },
      "n_pos": 13,
      "n_neg": 34,
      "unbound_positive_residue_ids": [
        "A:19",
        "A:20",
        "A:21",
        "A:22",
        "A:23",
        "A:24",
        "A:25",
        "A:26",
        "A:29",
        "A:31",
        "A:48",
        "A:49",
        "A:52"
      ],
      "unbound_positive_residue_ids_path": "/content/benchmark_workdir/DB55_1FLE_L/unbound_positive_residue_ids.json",
      "bound_positive_residue_ids_used": [
        "I:19",
        "I:20",
        "I:21",
        "I:22",
        "I:23",
        "I:24",
        "I:25",
        "I:26",
        "I:29",
        "I:31",
        "I:48",
        "I:49",
        "I:52"
      ],
      "bound_interface_report": {
        "cutoff_angstrom": 5.0,
        "coarse_margin_angstrom": 4.0,
        "scheme": "closest-heavy",
        "protein_only": true,
        "target_bound_chains": [
          "I"
        ],
        "n_target_res": 47,
        "n_other_res": 240,
        "n_candidate_pairs": 88,
        "n_interface_target_res": 13,
        "backend_kdtree": "scipy.cKDTree",
        "auto_interface_labels": true
      },
      "mapping": {
        "n_bound_labels": 13,
        "n_mapped": 13,
        "n_dropped": 0,
        "mapped_examples": [
          {
            "bound": "I:19",
            "unbound": "A:19",
            "idx": 8
          },
          {
            "bound": "I:20",
            "unbound": "A:20",
            "idx": 9
          },
          {
            "bound": "I:21",
            "unbound": "A:21",
            "idx": 10
          },
          {
            "bound": "I:22",
            "unbound": "A:22",
            "idx": 11
          },
          {
            "bound": "I:23",
            "unbound": "A:23",
            "idx": 12
          },
          {
            "bound": "I:24",
            "unbound": "A:24",
            "idx": 13
          },
          {
            "bound": "I:25",
            "unbound": "A:25",
            "idx": 14
          },
          {
            "bound": "I:26",
            "unbound": "A:26",
            "idx": 15
          },
          {
            "bound": "I:29",
            "unbound": "A:29",
            "idx": 18
          },
          {
            "bound": "I:31",
            "unbound": "A:31",
            "idx": 20
          },
          {
            "bound": "I:48",
            "unbound": "A:48",
            "idx": 37
          },
          {
            "bound": "I:49",
            "unbound": "A:49",
            "idx": 38
          },
          {
            "bound": "I:52",
            "unbound": "A:52",
            "idx": 41
          }
        ],
        "dropped_examples": []
      },
      "mapping_extra": {
        "bound_to_unbound_chain_map": {
          "I": "A"
        },
        "chain_assignment": {
          "forced_hints": [],
          "unmatched_bound_chains": [
            "E"
          ],
          "unmatched_unbound_chains": [],
          "ambiguity": [],
          "pair_details_top": {
            "I": [
              {
                "unbound": "A",
                "identity": 1.0,
                "coverage": 1.0,
                "weight": 1.0
              }
            ],
            "E": [
              {
                "unbound": "A",
                "identity": 0.10638297872340426,
                "coverage": 1.0,
                "weight": 0.10638297872340426
              }
            ]
          }
        },
        "dropped_chains_low_quality": [],
        "n_bound_chains_total": 2,
        "n_unbound_chains_total": 1
      },
      "symmetry": {
        "symmetry_groups": {
          "A": 0
        },
        "symmetry_policy": {
          "min_identity": 0.95,
          "min_coverage": 0.9
        },
        "collapse_only_within_symmetry_groups": true
      },
      "solvent": {
        "solvent_filter_applied": true,
        "source": "meta.json",
        "n_total": 47,
        "n_removed": 0,
        "n_unknown_resname": 0,
        "n_retained": 47,
        "solvent_codes": [
          "WAT",
          "HOH",
          "DOD",
          "TIP3"
        ]
      },
      "unbound_out_dir": "/content/benchmark_workdir/DB55_1FLE_L/out_unbound",
      "unbound_structure": "/content/benchmark_workdir/_dataset_unpacked/1FLE_l_u.pdb",
      "bound_structure": "/content/benchmark_workdir/_dataset_unpacked/1FLE_bound_complex.pdb"
    },
    {
      "case": "DB55_1FLE_R",
      "AUROC_mean": 0.7960312620983352,
      "AUROC_std": 0.08659414469962545,
      "fold_AUROCs": [
        0.6398809523809523,
        0.7827380952380952,
        0.88125,
        0.8707317073170733,
        0.8055555555555556
      ],
      "AUPRC_mean": 0.43720889617628755,
      "AUPRC_std": 0.16430738597053582,
      "fold_AUPRCs": [
        0.2404891304347826,
        0.4017857142857143,
        0.6284965034965034,
        0.6273504273504273,
        0.28792270531400965
      ],
      "policyP_info": {
        "K_target": 5,
        "K_min": 2,
        "min_valid_folds": 2,
        "n_pos_groups": 22,
        "K_used": 5,
        "n_total_folds": 5,
        "n_valid_folds": 5,
        "n_skipped_train_single_class": 0,
        "n_skipped_test_single_class": 0,
        "reason": "OK"
      },
      "n_pos": 22,
      "n_neg": 207,
      "unbound_positive_residue_ids": [
        "A:41",
        "A:42",
        "A:57",
        "A:58",
        "A:60",
        "A:61",
        "A:96",
        "A:97",
        "A:98",
        "A:99",
        "A:175",
        "A:191",
        "A:192",
        "A:193",
        "A:194",
        "A:195",
        "A:213",
        "A:214",
        "A:215",
        "A:216",
        "A:217",
        "A:218"
      ],
      "unbound_positive_residue_ids_path": "/content/benchmark_workdir/DB55_1FLE_R/unbound_positive_residue_ids.json",
      "bound_positive_residue_ids_used": [
        "E:175",
        "E:191",
        "E:192",
        "E:193",
        "E:194",
        "E:195",
        "E:213",
        "E:214",
        "E:215",
        "E:216",
        "E:217",
        "E:218",
        "E:41",
        "E:42",
        "E:57",
        "E:58",
        "E:60",
        "E:61",
        "E:96",
        "E:97",
        "E:98",
        "E:99"
      ],
      "bound_interface_report": {
        "cutoff_angstrom": 5.0,
        "coarse_margin_angstrom": 4.0,
        "scheme": "closest-heavy",
        "protein_only": true,
        "target_bound_chains": [
          "E"
        ],
        "n_target_res": 240,
        "n_other_res": 47,
        "n_candidate_pairs": 88,
        "n_interface_target_res": 22,
        "backend_kdtree": "scipy.cKDTree",
        "auto_interface_labels": true
      },
      "mapping": {
        "n_bound_labels": 22,
        "n_mapped": 22,
        "n_dropped": 0,
        "mapped_examples": [
          {
            "bound": "E:175",
            "unbound": "A:175",
            "idx": 158
          },
          {
            "bound": "E:191",
            "unbound": "A:191",
            "idx": 174
          },
          {
            "bound": "E:192",
            "unbound": "A:192",
            "idx": 175
          },
          {
            "bound": "E:193",
            "unbound": "A:193",
            "idx": 176
          },
          {
            "bound": "E:194",
            "unbound": "A:194",
            "idx": 177
          },
          {
            "bound": "E:195",
            "unbound": "A:195",
            "idx": 178
          },
          {
            "bound": "E:213",
            "unbound": "A:213",
            "idx": 196
          },
          {
            "bound": "E:214",
            "unbound": "A:214",
            "idx": 197
          },
          {
            "bound": "E:215",
            "unbound": "A:215",
            "idx": 198
          },
          {
            "bound": "E:216",
            "unbound": "A:216",
            "idx": 199
          },
          {
            "bound": "E:217",
            "unbound": "A:217",
            "idx": 200
          },
          {
            "bound": "E:218",
            "unbound": "A:218",
            "idx": 201
          },
          {
            "bound": "E:41",
            "unbound": "A:41",
            "idx": 25
          },
          {
            "bound": "E:42",
            "unbound": "A:42",
            "idx": 26
          },
          {
            "bound": "E:57",
            "unbound": "A:57",
            "idx": 41
          },
          {
            "bound": "E:58",
            "unbound": "A:58",
            "idx": 42
          },
          {
            "bound": "E:60",
            "unbound": "A:60",
            "idx": 44
          },
          {
            "bound": "E:61",
            "unbound": "A:61",
            "idx": 45
          },
          {
            "bound": "E:96",
            "unbound": "A:96",
            "idx": 80
          },
          {
            "bound": "E:97",
            "unbound": "A:97",
            "idx": 81
          }
        ],
        "dropped_examples": []
      },
      "mapping_extra": {
        "bound_to_unbound_chain_map": {
          "E": "A"
        },
        "chain_assignment": {
          "forced_hints": [],
          "unmatched_bound_chains": [
            "I"
          ],
          "unmatched_unbound_chains": [],
          "ambiguity": [],
          "pair_details_top": {
            "I": [
              {
                "unbound": "A",
                "identity": 0.10638297872340426,
                "coverage": 1.0,
                "weight": 0.10638297872340426
              }
            ],
            "E": [
              {
                "unbound": "A",
                "identity": 1.0,
                "coverage": 1.0,
                "weight": 1.0
              }
            ]
          }
        },
        "dropped_chains_low_quality": [],
        "n_bound_chains_total": 2,
        "n_unbound_chains_total": 1
      },
      "symmetry": {
        "symmetry_groups": {
          "A": 0
        },
        "symmetry_policy": {
          "min_identity": 0.95,
          "min_coverage": 0.9
        },
        "collapse_only_within_symmetry_groups": true
      },
      "solvent": {
        "solvent_filter_applied": true,
        "source": "meta.json",
        "n_total": 229,
        "n_removed": 0,
        "n_unknown_resname": 0,
        "n_retained": 229,
        "solvent_codes": [
          "WAT",
          "HOH",
          "DOD",
          "TIP3"
        ]
      },
      "unbound_out_dir": "/content/benchmark_workdir/DB55_1FLE_R/out_unbound",
      "unbound_structure": "/content/benchmark_workdir/_dataset_unpacked/1FLE_r_u.pdb",
      "bound_structure": "/content/benchmark_workdir/_dataset_unpacked/1FLE_bound_complex.pdb"
    },
    {
      "case": "DB55_1FQ1_L",
      "AUROC_mean": 0.8679347041847041,
      "AUROC_std": 0.047115476062911645,
      "fold_AUROCs": [
        0.9404761904761905,
        0.8129629629629629,
        0.8705357142857142,
        0.8217592592592593,
        0.8939393939393939
      ],
      "AUPRC_mean": 0.33574640157398783,
      "AUPRC_std": 0.16247692085392848,
      "fold_AUPRCs": [
        0.6388888888888888,
        0.347027027027027,
        0.16666666666666666,
        0.24281609195402298,
        0.2833333333333333
      ],
      "policyP_info": {
        "K_target": 5,
        "K_min": 2,
        "min_valid_folds": 2,
        "n_pos_groups": 17,
        "K_used": 5,
        "n_total_folds": 5,
        "n_valid_folds": 5,
        "n_skipped_train_single_class": 0,
        "n_skipped_test_single_class": 0,
        "reason": "OK"
      },
      "n_pos": 17,
      "n_neg": 275,
      "unbound_positive_residue_ids": [
        "A:14",
        "A:15",
        "A:158",
        "A:159",
        "A:161",
        "A:163",
        "A:174",
        "A:175",
        "A:176",
        "A:206",
        "A:207",
        "A:208",
        "A:209",
        "A:234",
        "A:235",
        "A:236",
        "A:237"
      ],
      "unbound_positive_residue_ids_path": "/content/benchmark_workdir/DB55_1FQ1_L/unbound_positive_residue_ids.json",
      "bound_positive_residue_ids_used": [
        "B:14",
        "B:15",
        "B:158",
        "B:159",
        "B:161",
        "B:163",
        "B:174",
        "B:175",
        "B:176",
        "B:206",
        "B:207",
        "B:208",
        "B:209",
        "B:234",
        "B:235",
        "B:236",
        "B:237",
        "B:42"
      ],
      "bound_interface_report": {
        "cutoff_angstrom": 5.0,
        "coarse_margin_angstrom": 4.0,
        "scheme": "closest-heavy",
        "protein_only": true,
        "target_bound_chains": [
          "B"
        ],
        "n_target_res": 295,
        "n_other_res": 183,
        "n_candidate_pairs": 51,
        "n_interface_target_res": 18,
        "backend_kdtree": "scipy.cKDTree",
        "auto_interface_labels": true
      },
      "mapping": {
        "n_bound_labels": 18,
        "n_mapped": 17,
        "n_dropped": 1,
        "mapped_examples": [
          {
            "bound": "B:14",
            "unbound": "A:14",
            "idx": 13
          },
          {
            "bound": "B:15",
            "unbound": "A:15",
            "idx": 14
          },
          {
            "bound": "B:158",
            "unbound": "A:158",
            "idx": 149
          },
          {
            "bound": "B:159",
            "unbound": "A:159",
            "idx": 150
          },
          {
            "bound": "B:161",
            "unbound": "A:161",
            "idx": 152
          },
          {
            "bound": "B:163",
            "unbound": "A:163",
            "idx": 154
          },
          {
            "bound": "B:174",
            "unbound": "A:174",
            "idx": 165
          },
          {
            "bound": "B:175",
            "unbound": "A:175",
            "idx": 166
          },
          {
            "bound": "B:176",
            "unbound": "A:176",
            "idx": 167
          },
          {
            "bound": "B:206",
            "unbound": "A:206",
            "idx": 197
          },
          {
            "bound": "B:207",
            "unbound": "A:207",
            "idx": 198
          },
          {
            "bound": "B:208",
            "unbound": "A:208",
            "idx": 199
          },
          {
            "bound": "B:209",
            "unbound": "A:209",
            "idx": 200
          },
          {
            "bound": "B:234",
            "unbound": "A:234",
            "idx": 225
          },
          {
            "bound": "B:235",
            "unbound": "A:235",
            "idx": 226
          },
          {
            "bound": "B:236",
            "unbound": "A:236",
            "idx": 227
          },
          {
            "bound": "B:237",
            "unbound": "A:237",
            "idx": 228
          }
        ],
        "dropped_examples": [
          {
            "bound": "B:42",
            "reason": "no_bound_to_unbound_map"
          }
        ]
      },
      "mapping_extra": {
        "bound_to_unbound_chain_map": {
          "B": "A"
        },
        "chain_assignment": {
          "forced_hints": [],
          "unmatched_bound_chains": [
            "A"
          ],
          "unmatched_unbound_chains": [],
          "ambiguity": [],
          "pair_details_top": {
            "B": [
              {
                "unbound": "A",
                "identity": 1.0,
                "coverage": 0.9896551724137931,
                "weight": 0.9896551724137931
              }
            ],
            "A": [
              {
                "unbound": "A",
                "identity": 0.07647058823529412,
                "coverage": 0.9289617486338798,
                "weight": 0.07103825136612023
              }
            ]
          }
        },
        "dropped_chains_low_quality": [],
        "n_bound_chains_total": 2,
        "n_unbound_chains_total": 1
      },
      "symmetry": {
        "symmetry_groups": {
          "A": 0
        },
        "symmetry_policy": {
          "min_identity": 0.95,
          "min_coverage": 0.9
        },
        "collapse_only_within_symmetry_groups": true
      },
      "solvent": {
        "solvent_filter_applied": true,
        "source": "meta.json",
        "n_total": 292,
        "n_removed": 0,
        "n_unknown_resname": 0,
        "n_retained": 292,
        "solvent_codes": [
          "WAT",
          "HOH",
          "DOD",
          "TIP3"
        ]
      },
      "unbound_out_dir": "/content/benchmark_workdir/DB55_1FQ1_L/out_unbound",
      "unbound_structure": "/content/benchmark_workdir/_dataset_unpacked/1FQ1_l_u.pdb",
      "bound_structure": "/content/benchmark_workdir/_dataset_unpacked/1FQ1_bound_complex.pdb"
    },
    {
      "case": "DB55_1FQ1_R",
      "AUROC_mean": 0.8456739207779886,
      "AUROC_std": 0.13542845797717207,
      "fold_AUROCs": [
        0.94921875,
        0.7387096774193549,
        0.6323529411764706,
        0.9705882352941176,
        0.9375
      ],
      "AUPRC_mean": 0.4806324231324231,
      "AUPRC_std": 0.23694024410207976,
      "fold_AUPRCs": [
        0.7875,
        0.3787878787878788,
        0.09401709401709402,
        0.5,
        0.6428571428571429
      ],
      "policyP_info": {
        "K_target": 5,
        "K_min": 2,
        "min_valid_folds": 2,
        "n_pos_groups": 15,
        "K_used": 5,
        "n_total_folds": 5,
        "n_valid_folds": 5,
        "n_skipped_train_single_class": 0,
        "n_skipped_test_single_class": 0,
        "reason": "OK"
      },
      "n_pos": 15,
      "n_neg": 163,
      "unbound_positive_residue_ids": [
        "F:53",
        "F:54",
        "F:55",
        "F:110",
        "F:111",
        "F:141",
        "F:177",
        "F:178",
        "F:180",
        "F:181",
        "F:182",
        "F:183",
        "F:184",
        "F:186",
        "F:187"
      ],
      "unbound_positive_residue_ids_path": "/content/benchmark_workdir/DB55_1FQ1_R/unbound_positive_residue_ids.json",
      "bound_positive_residue_ids_used": [
        "A:110",
        "A:111",
        "A:141",
        "A:177",
        "A:178",
        "A:180",
        "A:181",
        "A:182",
        "A:183",
        "A:184",
        "A:186",
        "A:187",
        "A:53",
        "A:54",
        "A:55"
      ],
      "bound_interface_report": {
        "cutoff_angstrom": 5.0,
        "coarse_margin_angstrom": 4.0,
        "scheme": "closest-heavy",
        "protein_only": true,
        "target_bound_chains": [
          "A"
        ],
        "n_target_res": 183,
        "n_other_res": 295,
        "n_candidate_pairs": 51,
        "n_interface_target_res": 15,
        "backend_kdtree": "scipy.cKDTree",
        "auto_interface_labels": true
      },
      "mapping": {
        "n_bound_labels": 15,
        "n_mapped": 15,
        "n_dropped": 0,
        "mapped_examples": [
          {
            "bound": "A:110",
            "unbound": "F:110",
            "idx": 87
          },
          {
            "bound": "A:111",
            "unbound": "F:111",
            "idx": 88
          },
          {
            "bound": "A:141",
            "unbound": "F:141",
            "idx": 118
          },
          {
            "bound": "A:177",
            "unbound": "F:177",
            "idx": 154
          },
          {
            "bound": "A:178",
            "unbound": "F:178",
            "idx": 155
          },
          {
            "bound": "A:180",
            "unbound": "F:180",
            "idx": 157
          },
          {
            "bound": "A:181",
            "unbound": "F:181",
            "idx": 158
          },
          {
            "bound": "A:182",
            "unbound": "F:182",
            "idx": 159
          },
          {
            "bound": "A:183",
            "unbound": "F:183",
            "idx": 160
          },
          {
            "bound": "A:184",
            "unbound": "F:184",
            "idx": 161
          },
          {
            "bound": "A:186",
            "unbound": "F:186",
            "idx": 163
          },
          {
            "bound": "A:187",
            "unbound": "F:187",
            "idx": 164
          },
          {
            "bound": "A:53",
            "unbound": "F:53",
            "idx": 30
          },
          {
            "bound": "A:54",
            "unbound": "F:54",
            "idx": 31
          },
          {
            "bound": "A:55",
            "unbound": "F:55",
            "idx": 32
          }
        ],
        "dropped_examples": []
      },
      "mapping_extra": {
        "bound_to_unbound_chain_map": {
          "A": "F"
        },
        "chain_assignment": {
          "forced_hints": [],
          "unmatched_bound_chains": [
            "B"
          ],
          "unmatched_unbound_chains": [],
          "ambiguity": [],
          "pair_details_top": {
            "B": [
              {
                "unbound": "F",
                "identity": 0.0783132530120482,
                "coverage": 0.9325842696629213,
                "weight": 0.07303370786516854
              }
            ],
            "A": [
              {
                "unbound": "F",
                "identity": 1.0,
                "coverage": 1.0,
                "weight": 1.0
              }
            ]
          }
        },
        "dropped_chains_low_quality": [],
        "n_bound_chains_total": 2,
        "n_unbound_chains_total": 1
      },
      "symmetry": {
        "symmetry_groups": {
          "F": 0
        },
        "symmetry_policy": {
          "min_identity": 0.95,
          "min_coverage": 0.9
        },
        "collapse_only_within_symmetry_groups": true
      },
      "solvent": {
        "solvent_filter_applied": true,
        "source": "meta.json",
        "n_total": 178,
        "n_removed": 0,
        "n_unknown_resname": 0,
        "n_retained": 178,
        "solvent_codes": [
          "WAT",
          "HOH",
          "DOD",
          "TIP3"
        ]
      },
      "unbound_out_dir": "/content/benchmark_workdir/DB55_1FQ1_R/out_unbound",
      "unbound_structure": "/content/benchmark_workdir/_dataset_unpacked/1FQ1_r_u.pdb",
      "bound_structure": "/content/benchmark_workdir/_dataset_unpacked/1FQ1_bound_complex.pdb"
    },
    {
      "case": "DB55_1FQJ_L",
      "AUROC_mean": 0.8302892512077295,
      "AUROC_std": 0.12318860046044106,
      "fold_AUROCs": [
        0.8130434782608695,
        1.0,
        0.640625,
        0.7777777777777778,
        0.92
      ],
      "AUPRC_mean": 0.5468834674097832,
      "AUPRC_std": 0.27563220104156344,
      "fold_AUPRCs": [
        0.71417004048583,
        1.0,
        0.2766575529733425,
        0.2935897435897436,
        0.45
      ],
      "policyP_info": {
        "K_target": 5,
        "K_min": 2,
        "min_valid_folds": 2,
        "n_pos_groups": 17,
        "K_used": 5,
        "n_total_folds": 5,
        "n_valid_folds": 5,
        "n_skipped_train_single_class": 0,
        "n_skipped_test_single_class": 0,
        "reason": "OK"
      },
      "n_pos": 17,
      "n_neg": 121,
      "unbound_positive_residue_ids": [
        "A:319",
        "A:320",
        "A:321",
        "A:322",
        "A:325",
        "A:358",
        "A:360",
        "A:362",
        "A:363",
        "A:364",
        "A:365",
        "A:366",
        "A:367",
        "A:368",
        "A:398",
        "A:399",
        "A:400"
      ],
      "unbound_positive_residue_ids_path": "/content/benchmark_workdir/DB55_1FQJ_L/unbound_positive_residue_ids.json",
      "bound_positive_residue_ids_used": [
        "B:319",
        "B:320",
        "B:321",
        "B:322",
        "B:325",
        "B:358",
        "B:360",
        "B:362",
        "B:363",
        "B:364",
        "B:365",
        "B:366",
        "B:367",
        "B:368",
        "B:395",
        "B:398",
        "B:399",
        "B:400"
      ],
      "bound_interface_report": {
        "cutoff_angstrom": 5.0,
        "coarse_margin_angstrom": 4.0,
        "scheme": "closest-heavy",
        "protein_only": true,
        "target_bound_chains": [
          "B"
        ],
        "n_target_res": 133,
        "n_other_res": 317,
        "n_candidate_pairs": 74,
        "n_interface_target_res": 18,
        "backend_kdtree": "scipy.cKDTree",
        "auto_interface_labels": true
      },
      "mapping": {
        "n_bound_labels": 18,
        "n_mapped": 17,
        "n_dropped": 1,
        "mapped_examples": [
          {
            "bound": "B:319",
            "unbound": "A:319",
            "idx": 35
          },
          {
            "bound": "B:320",
            "unbound": "A:320",
            "idx": 36
          },
          {
            "bound": "B:321",
            "unbound": "A:321",
            "idx": 37
          },
          {
            "bound": "B:322",
            "unbound": "A:322",
            "idx": 38
          },
          {
            "bound": "B:325",
            "unbound": "A:325",
            "idx": 41
          },
          {
            "bound": "B:358",
            "unbound": "A:358",
            "idx": 74
          },
          {
            "bound": "B:360",
            "unbound": "A:360",
            "idx": 76
          },
          {
            "bound": "B:362",
            "unbound": "A:362",
            "idx": 78
          },
          {
            "bound": "B:363",
            "unbound": "A:363",
            "idx": 79
          },
          {
            "bound": "B:364",
            "unbound": "A:364",
            "idx": 80
          },
          {
            "bound": "B:365",
            "unbound": "A:365",
            "idx": 81
          },
          {
            "bound": "B:366",
            "unbound": "A:366",
            "idx": 82
          },
          {
            "bound": "B:367",
            "unbound": "A:367",
            "idx": 83
          },
          {
            "bound": "B:368",
            "unbound": "A:368",
            "idx": 84
          },
          {
            "bound": "B:398",
            "unbound": "A:398",
            "idx": 111
          },
          {
            "bound": "B:399",
            "unbound": "A:399",
            "idx": 112
          },
          {
            "bound": "B:400",
            "unbound": "A:400",
            "idx": 113
          }
        ],
        "dropped_examples": [
          {
            "bound": "B:395",
            "reason": "no_bound_to_unbound_map"
          }
        ]
      },
      "mapping_extra": {
        "bound_to_unbound_chain_map": {
          "B": "A"
        },
        "chain_assignment": {
          "forced_hints": [],
          "unmatched_bound_chains": [
            "A"
          ],
          "unmatched_unbound_chains": [],
          "ambiguity": [],
          "pair_details_top": {
            "B": [
              {
                "unbound": "A",
                "identity": 0.9,
                "coverage": 0.9774436090225563,
                "weight": 0.8796992481203008
              }
            ],
            "A": [
              {
                "unbound": "A",
                "identity": 0.07874015748031496,
                "coverage": 0.9202898550724637,
                "weight": 0.07246376811594203
              }
            ]
          }
        },
        "dropped_chains_low_quality": [],
        "n_bound_chains_total": 2,
        "n_unbound_chains_total": 1
      },
      "symmetry": {
        "symmetry_groups": {
          "A": 0
        },
        "symmetry_policy": {
          "min_identity": 0.95,
          "min_coverage": 0.9
        },
        "collapse_only_within_symmetry_groups": true
      },
      "solvent": {
        "solvent_filter_applied": true,
        "source": "meta.json",
        "n_total": 138,
        "n_removed": 0,
        "n_unknown_resname": 0,
        "n_retained": 138,
        "solvent_codes": [
          "WAT",
          "HOH",
          "DOD",
          "TIP3"
        ]
      },
      "unbound_out_dir": "/content/benchmark_workdir/DB55_1FQJ_L/out_unbound",
      "unbound_structure": "/content/benchmark_workdir/_dataset_unpacked/1FQJ_l_u.pdb",
      "bound_structure": "/content/benchmark_workdir/_dataset_unpacked/1FQJ_bound_complex.pdb"
    },
    {
      "case": "DB55_1FQJ_R",
      "AUROC_mean": 0.9601075907564238,
      "AUROC_std": 0.03280730013516097,
      "fold_AUROCs": [
        0.9838709677419355,
        1.0,
        0.9448275862068967,
        0.9057377049180327,
        0.9661016949152542
      ],
      "AUPRC_mean": 0.6917435897435897,
      "AUPRC_std": 0.2604047019736653,
      "fold_AUPRCs": [
        0.5833333333333333,
        1.0,
        0.7984615384615386,
        0.24358974358974358,
        0.8333333333333333
      ],
      "policyP_info": {
        "K_target": 5,
        "K_min": 2,
        "min_valid_folds": 2,
        "n_pos_groups": 17,
        "K_used": 5,
        "n_total_folds": 5,
        "n_valid_folds": 5,
        "n_skipped_train_single_class": 0,
        "n_skipped_test_single_class": 0,
        "reason": "OK"
      },
      "n_pos": 17,
      "n_neg": 300,
      "unbound_positive_residue_ids": [
        "C:68",
        "C:175",
        "C:176",
        "C:177",
        "C:178",
        "C:179",
        "C:180",
        "C:181",
        "C:200",
        "C:202",
        "C:203",
        "C:205",
        "C:206",
        "C:209",
        "C:231",
        "C:232",
        "C:234"
      ],
      "unbound_positive_residue_ids_path": "/content/benchmark_workdir/DB55_1FQJ_R/unbound_positive_residue_ids.json",
      "bound_positive_residue_ids_used": [
        "A:175",
        "A:176",
        "A:177",
        "A:178",
        "A:179",
        "A:180",
        "A:181",
        "A:200",
        "A:202",
        "A:203",
        "A:205",
        "A:206",
        "A:209",
        "A:231",
        "A:232",
        "A:234",
        "A:68"
      ],
      "bound_interface_report": {
        "cutoff_angstrom": 5.0,
        "coarse_margin_angstrom": 4.0,
        "scheme": "closest-heavy",
        "protein_only": true,
        "target_bound_chains": [
          "A"
        ],
        "n_target_res": 317,
        "n_other_res": 133,
        "n_candidate_pairs": 74,
        "n_interface_target_res": 17,
        "backend_kdtree": "scipy.cKDTree",
        "auto_interface_labels": true
      },
      "mapping": {
        "n_bound_labels": 17,
        "n_mapped": 17,
        "n_dropped": 0,
        "mapped_examples": [
          {
            "bound": "A:175",
            "unbound": "C:175",
            "idx": 148
          },
          {
            "bound": "A:176",
            "unbound": "C:176",
            "idx": 149
          },
          {
            "bound": "A:177",
            "unbound": "C:177",
            "idx": 150
          },
          {
            "bound": "A:178",
            "unbound": "C:178",
            "idx": 151
          },
          {
            "bound": "A:179",
            "unbound": "C:179",
            "idx": 152
          },
          {
            "bound": "A:180",
            "unbound": "C:180",
            "idx": 153
          },
          {
            "bound": "A:181",
            "unbound": "C:181",
            "idx": 154
          },
          {
            "bound": "A:200",
            "unbound": "C:200",
            "idx": 173
          },
          {
            "bound": "A:202",
            "unbound": "C:202",
            "idx": 175
          },
          {
            "bound": "A:203",
            "unbound": "C:203",
            "idx": 176
          },
          {
            "bound": "A:205",
            "unbound": "C:205",
            "idx": 178
          },
          {
            "bound": "A:206",
            "unbound": "C:206",
            "idx": 179
          },
          {
            "bound": "A:209",
            "unbound": "C:209",
            "idx": 182
          },
          {
            "bound": "A:231",
            "unbound": "C:231",
            "idx": 204
          },
          {
            "bound": "A:232",
            "unbound": "C:232",
            "idx": 205
          },
          {
            "bound": "A:234",
            "unbound": "C:234",
            "idx": 207
          },
          {
            "bound": "A:68",
            "unbound": "C:68",
            "idx": 41
          }
        ],
        "dropped_examples": []
      },
      "mapping_extra": {
        "bound_to_unbound_chain_map": {
          "A": "C"
        },
        "chain_assignment": {
          "forced_hints": [],
          "unmatched_bound_chains": [
            "B"
          ],
          "unmatched_unbound_chains": [],
          "ambiguity": [],
          "pair_details_top": {
            "B": [
              {
                "unbound": "C",
                "identity": 0.17857142857142858,
                "coverage": 0.21052631578947367,
                "weight": 0.03759398496240601
              }
            ],
            "A": [
              {
                "unbound": "C",
                "identity": 0.9142857142857143,
                "coverage": 0.9968354430379747,
                "weight": 0.9113924050632911
              }
            ]
          }
        },
        "dropped_chains_low_quality": [],
        "n_bound_chains_total": 2,
        "n_unbound_chains_total": 1
      },
      "symmetry": {
        "symmetry_groups": {
          "C": 0
        },
        "symmetry_policy": {
          "min_identity": 0.95,
          "min_coverage": 0.9
        },
        "collapse_only_within_symmetry_groups": true
      },
      "solvent": {
        "solvent_filter_applied": true,
        "source": "meta.json",
        "n_total": 317,
        "n_removed": 0,
        "n_unknown_resname": 0,
        "n_retained": 317,
        "solvent_codes": [
          "WAT",
          "HOH",
          "DOD",
          "TIP3"
        ]
      },
      "unbound_out_dir": "/content/benchmark_workdir/DB55_1FQJ_R/out_unbound",
      "unbound_structure": "/content/benchmark_workdir/_dataset_unpacked/1FQJ_r_u.pdb",
      "bound_structure": "/content/benchmark_workdir/_dataset_unpacked/1FQJ_bound_complex.pdb"
    },
    {
      "case": "DB55_1FSK_L",
      "AUROC_mean": 0.9360426929392448,
      "AUROC_std": 0.05800502779134324,
      "fold_AUROCs": [
        0.9770114942528736,
        1.0,
        0.8928571428571428,
        0.9655172413793103,
        0.8448275862068966
      ],
      "AUPRC_mean": 0.7546775446775447,
      "AUPRC_std": 0.14309986752927514,
      "fold_AUPRCs": [
        0.8055555555555556,
        1.0,
        0.6435897435897435,
        0.7333333333333334,
        0.5909090909090909
      ],
      "policyP_info": {
        "K_target": 5,
        "K_min": 2,
        "min_valid_folds": 2,
        "n_pos_groups": 15,
        "K_used": 5,
        "n_total_folds": 5,
        "n_valid_folds": 5,
        "n_skipped_train_single_class": 0,
        "n_skipped_test_single_class": 0,
        "reason": "OK"
      },
      "n_pos": 15,
      "n_neg": 144,
      "unbound_positive_residue_ids": [
        " :42",
        " :43",
        " :44",
        " :45",
        " :46",
        " :47",
        " :48",
        " :49",
        " :50",
        " :51",
        " :52",
        " :53",
        " :72",
        " :87",
        " :97"
      ],
      "unbound_positive_residue_ids_path": "/content/benchmark_workdir/DB55_1FSK_L/unbound_positive_residue_ids.json",
      "bound_positive_residue_ids_used": [
        "A:42",
        "A:43",
        "A:44",
        "A:45",
        "A:46",
        "A:47",
        "A:48",
        "A:49",
        "A:50",
        "A:51",
        "A:52",
        "A:53",
        "A:72",
        "A:87",
        "A:97"
      ],
      "bound_interface_report": {
        "cutoff_angstrom": 5.0,
        "coarse_margin_angstrom": 4.0,
        "scheme": "closest-heavy",
        "protein_only": true,
        "target_bound_chains": [
          "A"
        ],
        "n_target_res": 159,
        "n_other_res": 434,
        "n_candidate_pairs": 74,
        "n_interface_target_res": 15,
        "backend_kdtree": "scipy.cKDTree",
        "auto_interface_labels": true
      },
      "mapping": {
        "n_bound_labels": 15,
        "n_mapped": 15,
        "n_dropped": 0,
        "mapped_examples": [
          {
            "bound": "A:42",
            "unbound": " :42",
            "idx": 41
          },
          {
            "bound": "A:43",
            "unbound": " :43",
            "idx": 42
          },
          {
            "bound": "A:44",
            "unbound": " :44",
            "idx": 43
          },
          {
            "bound": "A:45",
            "unbound": " :45",
            "idx": 44
          },
          {
            "bound": "A:46",
            "unbound": " :46",
            "idx": 45
          },
          {
            "bound": "A:47",
            "unbound": " :47",
            "idx": 46
          },
          {
            "bound": "A:48",
            "unbound": " :48",
            "idx": 47
          },
          {
            "bound": "A:49",
            "unbound": " :49",
            "idx": 48
          },
          {
            "bound": "A:50",
            "unbound": " :50",
            "idx": 49
          },
          {
            "bound": "A:51",
            "unbound": " :51",
            "idx": 50
          },
          {
            "bound": "A:52",
            "unbound": " :52",
            "idx": 51
          },
          {
            "bound": "A:53",
            "unbound": " :53",
            "idx": 52
          },
          {
            "bound": "A:72",
            "unbound": " :72",
            "idx": 71
          },
          {
            "bound": "A:87",
            "unbound": " :87",
            "idx": 86
          },
          {
            "bound": "A:97",
            "unbound": " :97",
            "idx": 96
          }
        ],
        "dropped_examples": []
      },
      "mapping_extra": {
        "bound_to_unbound_chain_map": {
          "A": " "
        },
        "chain_assignment": {
          "forced_hints": [],
          "unmatched_bound_chains": [
            "B",
            "C"
          ],
          "unmatched_unbound_chains": [],
          "ambiguity": [],
          "pair_details_top": {
            "A": [
              {
                "unbound": " ",
                "identity": 1.0,
                "coverage": 1.0,
                "weight": 1.0
              }
            ],
            "B": [
              {
                "unbound": " ",
                "identity": 0.08176100628930817,
                "coverage": 1.0,
                "weight": 0.08176100628930817
              }
            ],
            "C": [
              {
                "unbound": " ",
                "identity": 0.07339449541284404,
                "coverage": 0.6855345911949685,
                "weight": 0.050314465408805034
              }
            ]
          }
        },
        "dropped_chains_low_quality": [],
        "n_bound_chains_total": 3,
        "n_unbound_chains_total": 1
      },
      "symmetry": {
        "symmetry_groups": {
          " ": 0
        },
        "symmetry_policy": {
          "min_identity": 0.95,
          "min_coverage": 0.9
        },
        "collapse_only_within_symmetry_groups": true
      },
      "solvent": {
        "solvent_filter_applied": true,
        "source": "meta.json",
        "n_total": 159,
        "n_removed": 0,
        "n_unknown_resname": 0,
        "n_retained": 159,
        "solvent_codes": [
          "WAT",
          "HOH",
          "DOD",
          "TIP3"
        ]
      },
      "unbound_out_dir": "/content/benchmark_workdir/DB55_1FSK_L/out_unbound",
      "unbound_structure": "/content/benchmark_workdir/_dataset_unpacked/1FSK_l_u.pdb",
      "bound_structure": "/content/benchmark_workdir/_dataset_unpacked/1FSK_bound_complex.pdb"
    },
    {
      "case": "DB55_1FSK_R",
      "AUROC_mean": 0.8431700320445545,
      "AUROC_std": 0.08238684196127931,
      "fold_AUROCs": [
        0.9536585365853659,
        0.875,
        0.7575301204819276,
        0.7380952380952381,
        0.891566265060241
      ],
      "AUPRC_mean": 0.42515387006788996,
      "AUPRC_std": 0.22678716023371595,
      "fold_AUPRCs": [
        0.7749999999999999,
        0.19687500000000002,
        0.5427442528735632,
        0.16374269005847952,
        0.44740740740740736
      ],
      "policyP_info": {
        "K_target": 5,
        "K_min": 2,
        "min_valid_folds": 2,
        "n_pos_groups": 19,
        "K_used": 5,
        "n_total_folds": 5,
        "n_valid_folds": 5,
        "n_skipped_train_single_class": 0,
        "n_skipped_test_single_class": 0,
        "reason": "OK"
      },
      "n_pos": 19,
      "n_neg": 415,
      "unbound_positive_residue_ids": [
        "B:31",
        "B:32",
        "B:33",
        "B:91",
        "B:92",
        "B:93",
        "B:94",
        "C:31",
        "C:32",
        "C:33",
        "C:55",
        "C:57",
        "C:98",
        "C:99",
        "C:100",
        "C:101",
        "C:102",
        "C:103",
        "C:104"
      ],
      "unbound_positive_residue_ids_path": "/content/benchmark_workdir/DB55_1FSK_R/unbound_positive_residue_ids.json",
      "bound_positive_residue_ids_used": [
        "B:31",
        "B:32",
        "B:33",
        "B:91",
        "B:92",
        "B:93",
        "B:94",
        "C:100",
        "C:101",
        "C:102",
        "C:103",
        "C:104",
        "C:31",
        "C:32",
        "C:33",
        "C:55",
        "C:57",
        "C:98",
        "C:99"
      ],
      "bound_interface_report": {
        "cutoff_angstrom": 5.0,
        "coarse_margin_angstrom": 4.0,
        "scheme": "closest-heavy",
        "protein_only": true,
        "target_bound_chains": [
          "B",
          "C"
        ],
        "n_target_res": 434,
        "n_other_res": 159,
        "n_candidate_pairs": 74,
        "n_interface_target_res": 19,
        "backend_kdtree": "scipy.cKDTree",
        "auto_interface_labels": true
      },
      "mapping": {
        "n_bound_labels": 19,
        "n_mapped": 19,
        "n_dropped": 0,
        "mapped_examples": [
          {
            "bound": "B:31",
            "unbound": "B:31",
            "idx": 30
          },
          {
            "bound": "B:32",
            "unbound": "B:32",
            "idx": 31
          },
          {
            "bound": "B:33",
            "unbound": "B:33",
            "idx": 32
          },
          {
            "bound": "B:91",
            "unbound": "B:91",
            "idx": 90
          },
          {
            "bound": "B:92",
            "unbound": "B:92",
            "idx": 91
          },
          {
            "bound": "B:93",
            "unbound": "B:93",
            "idx": 92
          },
          {
            "bound": "B:94",
            "unbound": "B:94",
            "idx": 93
          },
          {
            "bound": "C:100",
            "unbound": "C:100",
            "idx": 313
          },
          {
            "bound": "C:101",
            "unbound": "C:101",
            "idx": 314
          },
          {
            "bound": "C:102",
            "unbound": "C:102",
            "idx": 315
          },
          {
            "bound": "C:103",
            "unbound": "C:103",
            "idx": 316
          },
          {
            "bound": "C:104",
            "unbound": "C:104",
            "idx": 317
          },
          {
            "bound": "C:31",
            "unbound": "C:31",
            "idx": 244
          },
          {
            "bound": "C:32",
            "unbound": "C:32",
            "idx": 245
          },
          {
            "bound": "C:33",
            "unbound": "C:33",
            "idx": 246
          },
          {
            "bound": "C:55",
            "unbound": "C:55",
            "idx": 268
          },
          {
            "bound": "C:57",
            "unbound": "C:57",
            "idx": 270
          },
          {
            "bound": "C:98",
            "unbound": "C:98",
            "idx": 311
          },
          {
            "bound": "C:99",
            "unbound": "C:99",
            "idx": 312
          }
        ],
        "dropped_examples": []
      },
      "mapping_extra": {
        "bound_to_unbound_chain_map": {
          "B": "B",
          "C": "C"
        },
        "chain_assignment": {
          "forced_hints": [],
          "unmatched_bound_chains": [
            "A"
          ],
          "unmatched_unbound_chains": [],
          "ambiguity": [],
          "pair_details_top": {
            "A": [
              {
                "unbound": "B",
                "identity": 0.08176100628930817,
                "coverage": 1.0,
                "weight": 0.08176100628930817
              },
              {
                "unbound": "C",
                "identity": 0.0625,
                "coverage": 0.3018867924528302,
                "weight": 0.018867924528301886
              }
            ],
            "B": [
              {
                "unbound": "B",
                "identity": 1.0,
                "coverage": 1.0,
                "weight": 1.0
              },
              {
                "unbound": "C",
                "identity": 0.15023474178403756,
                "coverage": 0.9953271028037384,
                "weight": 0.14953271028037385
              }
            ],
            "C": [
              {
                "unbound": "C",
                "identity": 1.0,
                "coverage": 1.0,
                "weight": 1.0
              },
              {
                "unbound": "B",
                "identity": 0.15023474178403756,
                "coverage": 0.9953271028037384,
                "weight": 0.14953271028037385
              }
            ]
          }
        },
        "dropped_chains_low_quality": [],
        "n_bound_chains_total": 3,
        "n_unbound_chains_total": 2
      },
      "symmetry": {
        "symmetry_groups": {
          "B": 0,
          "C": 1
        },
        "symmetry_policy": {
          "min_identity": 0.95,
          "min_coverage": 0.9
        },
        "collapse_only_within_symmetry_groups": true
      },
      "solvent": {
        "solvent_filter_applied": true,
        "source": "meta.json",
        "n_total": 434,
        "n_removed": 0,
        "n_unknown_resname": 0,
        "n_retained": 434,
        "solvent_codes": [
          "WAT",
          "HOH",
          "DOD",
          "TIP3"
        ]
      },
      "unbound_out_dir": "/content/benchmark_workdir/DB55_1FSK_R/out_unbound",
      "unbound_structure": "/content/benchmark_workdir/_dataset_unpacked/1FSK_r_u.pdb",
      "bound_structure": "/content/benchmark_workdir/_dataset_unpacked/1FSK_bound_complex.pdb"
    },
    {
      "case": "DB55_1GCQ_L",
      "AUROC_mean": 0.5756060606060606,
      "AUROC_std": 0.28961216585559774,
      "fold_AUROCs": [
        0.20833333333333331,
        0.8333333333333334,
        0.8863636363636362,
        0.7,
        0.25
      ],
      "AUPRC_mean": 0.37217032967032965,
      "AUPRC_std": 0.19694324260552276,
      "fold_AUPRCs": [
        0.13392857142857142,
        0.3666666666666667,
        0.7,
        0.4444444444444444,
        0.21581196581196582
      ],
      "policyP_info": {
        "K_target": 5,
        "K_min": 2,
        "min_valid_folds": 2,
        "n_pos_groups": 12,
        "K_used": 5,
        "n_total_folds": 5,
        "n_valid_folds": 5,
        "n_skipped_train_single_class": 0,
        "n_skipped_test_single_class": 0,
        "reason": "OK"
      },
      "n_pos": 12,
      "n_neg": 55,
      "unbound_positive_residue_ids": [
        "B:594",
        "B:595",
        "B:596",
        "B:597",
        "B:630",
        "B:631",
        "B:632",
        "B:633",
        "B:656",
        "B:657",
        "B:658",
        "B:659"
      ],
      "unbound_positive_residue_ids_path": "/content/benchmark_workdir/DB55_1GCQ_L/unbound_positive_residue_ids.json",
      "bound_positive_residue_ids_used": [
        "C:593",
        "C:594",
        "C:595",
        "C:596",
        "C:597",
        "C:630",
        "C:631",
        "C:632",
        "C:633",
        "C:656",
        "C:657",
        "C:658",
        "C:659"
      ],
      "bound_interface_report": {
        "cutoff_angstrom": 5.0,
        "coarse_margin_angstrom": 4.0,
        "scheme": "closest-heavy",
        "protein_only": true,
        "target_bound_chains": [
          "C"
        ],
        "n_target_res": 69,
        "n_other_res": 57,
        "n_candidate_pairs": 60,
        "n_interface_target_res": 13,
        "backend_kdtree": "scipy.cKDTree",
        "auto_interface_labels": true
      },
      "mapping": {
        "n_bound_labels": 13,
        "n_mapped": 12,
        "n_dropped": 1,
        "mapped_examples": [
          {
            "bound": "C:594",
            "unbound": "B:594",
            "idx": 0
          },
          {
            "bound": "C:595",
            "unbound": "B:595",
            "idx": 1
          },
          {
            "bound": "C:596",
            "unbound": "B:596",
            "idx": 2
          },
          {
            "bound": "C:597",
            "unbound": "B:597",
            "idx": 3
          },
          {
            "bound": "C:630",
            "unbound": "B:630",
            "idx": 36
          },
          {
            "bound": "C:631",
            "unbound": "B:631",
            "idx": 37
          },
          {
            "bound": "C:632",
            "unbound": "B:632",
            "idx": 38
          },
          {
            "bound": "C:633",
            "unbound": "B:633",
            "idx": 39
          },
          {
            "bound": "C:656",
            "unbound": "B:656",
            "idx": 62
          },
          {
            "bound": "C:657",
            "unbound": "B:657",
            "idx": 63
          },
          {
            "bound": "C:658",
            "unbound": "B:658",
            "idx": 64
          },
          {
            "bound": "C:659",
            "unbound": "B:659",
            "idx": 65
          }
        ],
        "dropped_examples": [
          {
            "bound": "C:593",
            "reason": "no_bound_to_unbound_map"
          }
        ]
      },
      "mapping_extra": {
        "bound_to_unbound_chain_map": {
          "C": "B"
        },
        "chain_assignment": {
          "forced_hints": [],
          "unmatched_bound_chains": [
            "B"
          ],
          "unmatched_unbound_chains": [],
          "ambiguity": [],
          "pair_details_top": {
            "C": [
              {
                "unbound": "B",
                "identity": 1.0,
                "coverage": 0.9850746268656716,
                "weight": 0.9850746268656716
              }
            ],
            "B": [
              {
                "unbound": "B",
                "identity": 0.10526315789473684,
                "coverage": 1.0,
                "weight": 0.10526315789473684
              }
            ]
          }
        },
        "dropped_chains_low_quality": [],
        "n_bound_chains_total": 2,
        "n_unbound_chains_total": 1
      },
      "symmetry": {
        "symmetry_groups": {
          "B": 0
        },
        "symmetry_policy": {
          "min_identity": 0.95,
          "min_coverage": 0.9
        },
        "collapse_only_within_symmetry_groups": true
      },
      "solvent": {
        "solvent_filter_applied": true,
        "source": "meta.json",
        "n_total": 67,
        "n_removed": 0,
        "n_unknown_resname": 0,
        "n_retained": 67,
        "solvent_codes": [
          "WAT",
          "HOH",
          "DOD",
          "TIP3"
        ]
      },
      "unbound_out_dir": "/content/benchmark_workdir/DB55_1GCQ_L/out_unbound",
      "unbound_structure": "/content/benchmark_workdir/_dataset_unpacked/1GCQ_l_u.pdb",
      "bound_structure": "/content/benchmark_workdir/_dataset_unpacked/1GCQ_bound_complex.pdb"
    },
    {
      "case": "DB55_1GCQ_R",
      "AUROC_mean": 0.930801282051282,
      "AUROC_std": 0.07050359788171753,
      "fold_AUROCs": [
        0.9102564102564102,
        0.9437500000000001,
        0.80625,
        0.9937499999999999,
        1.0
      ],
      "AUPRC_mean": 0.5636507936507936,
      "AUPRC_std": 0.3032076199507036,
      "fold_AUPRCs": [
        0.38075396825396823,
        0.41666666666666663,
        0.1875,
        0.8333333333333333,
        1.0
      ],
      "policyP_info": {
        "K_target": 5,
        "K_min": 2,
        "min_valid_folds": 2,
        "n_pos_groups": 13,
        "K_used": 5,
        "n_total_folds": 5,
        "n_valid_folds": 5,
        "n_skipped_train_single_class": 0,
        "n_skipped_test_single_class": 0,
        "reason": "OK"
      },
      "n_pos": 13,
      "n_neg": 198,
      "unbound_positive_residue_ids": [
        "B:162",
        "B:163",
        "B:164",
        "B:165",
        "B:179",
        "B:180",
        "B:206",
        "B:207",
        "B:208",
        "B:209",
        "B:210",
        "B:211",
        "B:212"
      ],
      "unbound_positive_residue_ids_path": "/content/benchmark_workdir/DB55_1GCQ_R/unbound_positive_residue_ids.json",
      "bound_positive_residue_ids_used": [
        "B:162",
        "B:163",
        "B:164",
        "B:165",
        "B:179",
        "B:180",
        "B:206",
        "B:207",
        "B:208",
        "B:209",
        "B:210",
        "B:211",
        "B:212"
      ],
      "bound_interface_report": {
        "cutoff_angstrom": 5.0,
        "coarse_margin_angstrom": 4.0,
        "scheme": "closest-heavy",
        "protein_only": true,
        "target_bound_chains": [
          "B"
        ],
        "n_target_res": 57,
        "n_other_res": 69,
        "n_candidate_pairs": 60,
        "n_interface_target_res": 13,
        "backend_kdtree": "scipy.cKDTree",
        "auto_interface_labels": true
      },
      "mapping": {
        "n_bound_labels": 13,
        "n_mapped": 13,
        "n_dropped": 0,
        "mapped_examples": [
          {
            "bound": "B:162",
            "unbound": "B:162",
            "idx": 155
          },
          {
            "bound": "B:163",
            "unbound": "B:163",
            "idx": 156
          },
          {
            "bound": "B:164",
            "unbound": "B:164",
            "idx": 157
          },
          {
            "bound": "B:165",
            "unbound": "B:165",
            "idx": 158
          },
          {
            "bound": "B:179",
            "unbound": "B:179",
            "idx": 172
          },
          {
            "bound": "B:180",
            "unbound": "B:180",
            "idx": 173
          },
          {
            "bound": "B:206",
            "unbound": "B:206",
            "idx": 199
          },
          {
            "bound": "B:207",
            "unbound": "B:207",
            "idx": 200
          },
          {
            "bound": "B:208",
            "unbound": "B:208",
            "idx": 201
          },
          {
            "bound": "B:209",
            "unbound": "B:209",
            "idx": 202
          },
          {
            "bound": "B:210",
            "unbound": "B:210",
            "idx": 203
          },
          {
            "bound": "B:211",
            "unbound": "B:211",
            "idx": 204
          },
          {
            "bound": "B:212",
            "unbound": "B:212",
            "idx": 205
          }
        ],
        "dropped_examples": []
      },
      "mapping_extra": {
        "bound_to_unbound_chain_map": {
          "B": "B"
        },
        "chain_assignment": {
          "forced_hints": [],
          "unmatched_bound_chains": [
            "C"
          ],
          "unmatched_unbound_chains": [],
          "ambiguity": [],
          "pair_details_top": {
            "C": [
              {
                "unbound": "B",
                "identity": 0.11594202898550725,
                "coverage": 1.0,
                "weight": 0.11594202898550725
              }
            ],
            "B": [
              {
                "unbound": "B",
                "identity": 1.0,
                "coverage": 1.0,
                "weight": 1.0
              }
            ]
          }
        },
        "dropped_chains_low_quality": [],
        "n_bound_chains_total": 2,
        "n_unbound_chains_total": 1
      },
      "symmetry": {
        "symmetry_groups": {
          "B": 0
        },
        "symmetry_policy": {
          "min_identity": 0.95,
          "min_coverage": 0.9
        },
        "collapse_only_within_symmetry_groups": true
      },
      "solvent": {
        "solvent_filter_applied": true,
        "source": "meta.json",
        "n_total": 211,
        "n_removed": 0,
        "n_unknown_resname": 0,
        "n_retained": 211,
        "solvent_codes": [
          "WAT",
          "HOH",
          "DOD",
          "TIP3"
        ]
      },
      "unbound_out_dir": "/content/benchmark_workdir/DB55_1GCQ_R/out_unbound",
      "unbound_structure": "/content/benchmark_workdir/_dataset_unpacked/1GCQ_r_u.pdb",
      "bound_structure": "/content/benchmark_workdir/_dataset_unpacked/1GCQ_bound_complex.pdb"
    },
    {
      "case": "DB55_1GHQ_L",
      "AUROC_mean": 0.8213079710144928,
      "AUROC_std": 0.19533679304707652,
      "fold_AUROCs": [
        0.9202898550724637,
        0.44,
        0.8400000000000001,
        0.9375,
        0.96875
      ],
      "AUPRC_mean": 0.40884920634920635,
      "AUPRC_std": 0.2463216290201785,
      "fold_AUPRCs": [
        0.5317460317460317,
        0.0625,
        0.2,
        0.5,
        0.75
      ],
      "policyP_info": {
        "K_target": 5,
        "K_min": 2,
        "min_valid_folds": 2,
        "n_pos_groups": 9,
        "K_used": 5,
        "n_total_folds": 5,
        "n_valid_folds": 5,
        "n_skipped_train_single_class": 0,
        "n_skipped_test_single_class": 0,
        "reason": "OK"
      },
      "n_pos": 9,
      "n_neg": 121,
      "unbound_positive_residue_ids": [
        "A:80",
        "A:81",
        "A:82",
        "A:83",
        "A:84",
        "A:85",
        "A:86",
        "A:87",
        "A:99"
      ],
      "unbound_positive_residue_ids_path": "/content/benchmark_workdir/DB55_1GHQ_L/unbound_positive_residue_ids.json",
      "bound_positive_residue_ids_used": [
        "B:100",
        "B:81",
        "B:82",
        "B:83",
        "B:84",
        "B:85",
        "B:86",
        "B:87",
        "B:88"
      ],
      "bound_interface_report": {
        "cutoff_angstrom": 5.0,
        "coarse_margin_angstrom": 4.0,
        "scheme": "closest-heavy",
        "protein_only": true,
        "target_bound_chains": [
          "B"
        ],
        "n_target_res": 129,
        "n_other_res": 307,
        "n_candidate_pairs": 37,
        "n_interface_target_res": 9,
        "backend_kdtree": "scipy.cKDTree",
        "auto_interface_labels": true
      },
      "mapping": {
        "n_bound_labels": 9,
        "n_mapped": 9,
        "n_dropped": 0,
        "mapped_examples": [
          {
            "bound": "B:100",
            "unbound": "A:99",
            "idx": 99
          },
          {
            "bound": "B:81",
            "unbound": "A:80",
            "idx": 80
          },
          {
            "bound": "B:82",
            "unbound": "A:81",
            "idx": 81
          },
          {
            "bound": "B:83",
            "unbound": "A:82",
            "idx": 82
          },
          {
            "bound": "B:84",
            "unbound": "A:83",
            "idx": 83
          },
          {
            "bound": "B:85",
            "unbound": "A:84",
            "idx": 84
          },
          {
            "bound": "B:86",
            "unbound": "A:85",
            "idx": 85
          },
          {
            "bound": "B:87",
            "unbound": "A:86",
            "idx": 86
          },
          {
            "bound": "B:88",
            "unbound": "A:87",
            "idx": 87
          }
        ],
        "dropped_examples": []
      },
      "mapping_extra": {
        "bound_to_unbound_chain_map": {
          "B": "A"
        },
        "chain_assignment": {
          "forced_hints": [],
          "unmatched_bound_chains": [
            "A"
          ],
          "unmatched_unbound_chains": [],
          "ambiguity": [],
          "pair_details_top": {
            "B": [
              {
                "unbound": "A",
                "identity": 0.9844961240310077,
                "coverage": 1.0,
                "weight": 0.9844961240310077
              }
            ],
            "A": [
              {
                "unbound": "A",
                "identity": 0.06153846153846154,
                "coverage": 1.0,
                "weight": 0.06153846153846154
              }
            ]
          }
        },
        "dropped_chains_low_quality": [],
        "n_bound_chains_total": 2,
        "n_unbound_chains_total": 1
      },
      "symmetry": {
        "symmetry_groups": {
          "A": 0
        },
        "symmetry_policy": {
          "min_identity": 0.95,
          "min_coverage": 0.9
        },
        "collapse_only_within_symmetry_groups": true
      },
      "solvent": {
        "solvent_filter_applied": true,
        "source": "meta.json",
        "n_total": 130,
        "n_removed": 0,
        "n_unknown_resname": 0,
        "n_retained": 130,
        "solvent_codes": [
          "WAT",
          "HOH",
          "DOD",
          "TIP3"
        ]
      },
      "unbound_out_dir": "/content/benchmark_workdir/DB55_1GHQ_L/out_unbound",
      "unbound_structure": "/content/benchmark_workdir/_dataset_unpacked/1GHQ_l_u.pdb",
      "bound_structure": "/content/benchmark_workdir/_dataset_unpacked/1GHQ_bound_complex.pdb"
    },
    {
      "case": "DB55_1GHQ_R",
      "AUROC_mean": 0.8684999135770459,
      "AUROC_std": 0.05140424632005388,
      "fold_AUROCs": [
        0.8793103448275862,
        0.868421052631579,
        0.7763157894736843,
        0.9345238095238095,
        0.8839285714285714
      ],
      "AUPRC_mean": 0.2130952380952381,
      "AUPRC_std": 0.09330174392529399,
      "fold_AUPRCs": [
        0.125,
        0.17142857142857143,
        0.11904761904761904,
        0.3333333333333333,
        0.31666666666666665
      ],
      "policyP_info": {
        "K_target": 5,
        "K_min": 2,
        "min_valid_folds": 2,
        "n_pos_groups": 10,
        "K_used": 5,
        "n_total_folds": 5,
        "n_valid_folds": 5,
        "n_skipped_train_single_class": 0,
        "n_skipped_test_single_class": 0,
        "reason": "OK"
      },
      "n_pos": 10,
      "n_neg": 284,
      "unbound_positive_residue_ids": [
        " :69",
        " :70",
        " :112",
        " :113",
        " :115",
        " :116",
        " :117",
        " :119",
        " :170",
        " :171"
      ],
      "unbound_positive_residue_ids_path": "/content/benchmark_workdir/DB55_1GHQ_R/unbound_positive_residue_ids.json",
      "bound_positive_residue_ids_used": [
        "A:112",
        "A:113",
        "A:115",
        "A:116",
        "A:117",
        "A:119",
        "A:170",
        "A:171",
        "A:69",
        "A:70"
      ],
      "bound_interface_report": {
        "cutoff_angstrom": 5.0,
        "coarse_margin_angstrom": 4.0,
        "scheme": "closest-heavy",
        "protein_only": true,
        "target_bound_chains": [
          "A"
        ],
        "n_target_res": 307,
        "n_other_res": 129,
        "n_candidate_pairs": 37,
        "n_interface_target_res": 10,
        "backend_kdtree": "scipy.cKDTree",
        "auto_interface_labels": true
      },
      "mapping": {
        "n_bound_labels": 10,
        "n_mapped": 10,
        "n_dropped": 0,
        "mapped_examples": [
          {
            "bound": "A:112",
            "unbound": " :112",
            "idx": 111
          },
          {
            "bound": "A:113",
            "unbound": " :113",
            "idx": 112
          },
          {
            "bound": "A:115",
            "unbound": " :115",
            "idx": 114
          },
          {
            "bound": "A:116",
            "unbound": " :116",
            "idx": 115
          },
          {
            "bound": "A:117",
            "unbound": " :117",
            "idx": 116
          },
          {
            "bound": "A:119",
            "unbound": " :119",
            "idx": 118
          },
          {
            "bound": "A:170",
            "unbound": " :170",
            "idx": 169
          },
          {
            "bound": "A:171",
            "unbound": " :171",
            "idx": 170
          },
          {
            "bound": "A:69",
            "unbound": " :69",
            "idx": 68
          },
          {
            "bound": "A:70",
            "unbound": " :70",
            "idx": 69
          }
        ],
        "dropped_examples": []
      },
      "mapping_extra": {
        "bound_to_unbound_chain_map": {
          "A": " "
        },
        "chain_assignment": {
          "forced_hints": [],
          "unmatched_bound_chains": [
            "B"
          ],
          "unmatched_unbound_chains": [],
          "ambiguity": [],
          "pair_details_top": {
            "B": [
              {
                "unbound": " ",
                "identity": 0.06201550387596899,
                "coverage": 1.0,
                "weight": 0.06201550387596899
              }
            ],
            "A": [
              {
                "unbound": " ",
                "identity": 1.0,
                "coverage": 1.0,
                "weight": 1.0
              }
            ]
          }
        },
        "dropped_chains_low_quality": [],
        "n_bound_chains_total": 2,
        "n_unbound_chains_total": 1
      },
      "symmetry": {
        "symmetry_groups": {
          " ": 0
        },
        "symmetry_policy": {
          "min_identity": 0.95,
          "min_coverage": 0.9
        },
        "collapse_only_within_symmetry_groups": true
      },
      "solvent": {
        "solvent_filter_applied": true,
        "source": "meta.json",
        "n_total": 294,
        "n_removed": 0,
        "n_unknown_resname": 0,
        "n_retained": 294,
        "solvent_codes": [
          "WAT",
          "HOH",
          "DOD",
          "TIP3"
        ]
      },
      "unbound_out_dir": "/content/benchmark_workdir/DB55_1GHQ_R/out_unbound",
      "unbound_structure": "/content/benchmark_workdir/_dataset_unpacked/1GHQ_r_u.pdb",
      "bound_structure": "/content/benchmark_workdir/_dataset_unpacked/1GHQ_bound_complex.pdb"
    },
    {
      "case": "DB55_1GL1_L",
      "AUROC_mean": 0.505,
      "AUROC_std": 0.15666666666666668,
      "fold_AUROCs": [
        0.29166666666666663,
        0.5,
        0.39999999999999997,
        0.5833333333333334,
        0.75
      ],
      "AUPRC_mean": 0.5234920634920635,
      "AUPRC_std": 0.1466469099591065,
      "fold_AUPRCs": [
        0.6357142857142857,
        0.3666666666666667,
        0.3333333333333333,
        0.6984126984126984,
        0.5833333333333333
      ],
      "policyP_info": {
        "K_target": 5,
        "K_min": 2,
        "min_valid_folds": 2,
        "n_pos_groups": 13,
        "K_used": 5,
        "n_total_folds": 5,
        "n_valid_folds": 5,
        "n_skipped_train_single_class": 0,
        "n_skipped_test_single_class": 0,
        "reason": "OK"
      },
      "n_pos": 13,
      "n_neg": 21,
      "unbound_positive_residue_ids": [
        "A:9",
        "A:15",
        "A:18",
        "A:25",
        "A:26",
        "A:27",
        "A:28",
        "A:29",
        "A:30",
        "A:31",
        "A:32",
        "A:33",
        "A:34"
      ],
      "unbound_positive_residue_ids_path": "/content/benchmark_workdir/DB55_1GL1_L/unbound_positive_residue_ids.json",
      "bound_positive_residue_ids_used": [
        "I:15",
        "I:18",
        "I:25",
        "I:26",
        "I:27",
        "I:28",
        "I:29",
        "I:30",
        "I:31",
        "I:32",
        "I:33",
        "I:34",
        "I:9"
      ],
      "bound_interface_report": {
        "cutoff_angstrom": 5.0,
        "coarse_margin_angstrom": 4.0,
        "scheme": "closest-heavy",
        "protein_only": true,
        "target_bound_chains": [
          "I"
        ],
        "n_target_res": 34,
        "n_other_res": 239,
        "n_candidate_pairs": 86,
        "n_interface_target_res": 13,
        "backend_kdtree": "scipy.cKDTree",
        "auto_interface_labels": true
      },
      "mapping": {
        "n_bound_labels": 13,
        "n_mapped": 13,
        "n_dropped": 0,
        "mapped_examples": [
          {
            "bound": "I:15",
            "unbound": "A:15",
            "idx": 13
          },
          {
            "bound": "I:18",
            "unbound": "A:18",
            "idx": 16
          },
          {
            "bound": "I:25",
            "unbound": "A:25",
            "idx": 23
          },
          {
            "bound": "I:26",
            "unbound": "A:26",
            "idx": 24
          },
          {
            "bound": "I:27",
            "unbound": "A:27",
            "idx": 25
          },
          {
            "bound": "I:28",
            "unbound": "A:28",
            "idx": 26
          },
          {
            "bound": "I:29",
            "unbound": "A:29",
            "idx": 27
          },
          {
            "bound": "I:30",
            "unbound": "A:30",
            "idx": 28
          },
          {
            "bound": "I:31",
            "unbound": "A:31",
            "idx": 29
          },
          {
            "bound": "I:32",
            "unbound": "A:32",
            "idx": 30
          },
          {
            "bound": "I:33",
            "unbound": "A:33",
            "idx": 31
          },
          {
            "bound": "I:34",
            "unbound": "A:34",
            "idx": 32
          },
          {
            "bound": "I:9",
            "unbound": "A:9",
            "idx": 7
          }
        ],
        "dropped_examples": []
      },
      "mapping_extra": {
        "bound_to_unbound_chain_map": {
          "I": "A"
        },
        "chain_assignment": {
          "forced_hints": [],
          "unmatched_bound_chains": [
            "A"
          ],
          "unmatched_unbound_chains": [],
          "ambiguity": [],
          "pair_details_top": {
            "I": [
              {
                "unbound": "A",
                "identity": 1.0,
                "coverage": 1.0,
                "weight": 1.0
              }
            ],
            "A": [
              {
                "unbound": "A",
                "identity": 0.23529411764705882,
                "coverage": 1.0,
                "weight": 0.23529411764705882
              }
            ]
          }
        },
        "dropped_chains_low_quality": [],
        "n_bound_chains_total": 2,
        "n_unbound_chains_total": 1
      },
      "symmetry": {
        "symmetry_groups": {
          "A": 0
        },
        "symmetry_policy": {
          "min_identity": 0.95,
          "min_coverage": 0.9
        },
        "collapse_only_within_symmetry_groups": true
      },
      "solvent": {
        "solvent_filter_applied": true,
        "source": "meta.json",
        "n_total": 34,
        "n_removed": 0,
        "n_unknown_resname": 0,
        "n_retained": 34,
        "solvent_codes": [
          "WAT",
          "HOH",
          "DOD",
          "TIP3"
        ]
      },
      "unbound_out_dir": "/content/benchmark_workdir/DB55_1GL1_L/out_unbound",
      "unbound_structure": "/content/benchmark_workdir/_dataset_unpacked/1GL1_l_u.pdb",
      "bound_structure": "/content/benchmark_workdir/_dataset_unpacked/1GL1_bound_complex.pdb"
    },
    {
      "case": "DB55_1GL1_R",
      "AUROC_mean": 0.9013794926004228,
      "AUROC_std": 0.06666407876666912,
      "fold_AUROCs": [
        0.9829545454545454,
        0.9534883720930233,
        0.8047619047619048,
        0.8452380952380953,
        0.9204545454545454
      ],
      "AUPRC_mean": 0.609164082436461,
      "AUPRC_std": 0.1864783113026305,
      "fold_AUPRCs": [
        0.8541666666666666,
        0.740909090909091,
        0.3199159663865546,
        0.4983500557413601,
        0.6324786324786325
      ],
      "policyP_info": {
        "K_target": 5,
        "K_min": 2,
        "min_valid_folds": 2,
        "n_pos_groups": 21,
        "K_used": 5,
        "n_total_folds": 5,
        "n_valid_folds": 5,
        "n_skipped_train_single_class": 0,
        "n_skipped_test_single_class": 0,
        "reason": "OK"
      },
      "n_pos": 21,
      "n_neg": 215,
      "unbound_positive_residue_ids": [
        "1:39",
        "1:40",
        "1:41",
        "1:42",
        "1:57",
        "1:58",
        "1:97",
        "1:99",
        "1:172",
        "1:190",
        "1:191",
        "1:192",
        "1:193",
        "1:194",
        "1:195",
        "1:213",
        "1:214",
        "1:215",
        "1:216",
        "1:217",
        "1:218"
      ],
      "unbound_positive_residue_ids_path": "/content/benchmark_workdir/DB55_1GL1_R/unbound_positive_residue_ids.json",
      "bound_positive_residue_ids_used": [
        "A:172",
        "A:190",
        "A:191",
        "A:192",
        "A:193",
        "A:194",
        "A:195",
        "A:213",
        "A:214",
        "A:215",
        "A:216",
        "A:217",
        "A:218",
        "A:39",
        "A:40",
        "A:41",
        "A:42",
        "A:57",
        "A:58",
        "A:97",
        "A:99"
      ],
      "bound_interface_report": {
        "cutoff_angstrom": 5.0,
        "coarse_margin_angstrom": 4.0,
        "scheme": "closest-heavy",
        "protein_only": true,
        "target_bound_chains": [
          "A"
        ],
        "n_target_res": 239,
        "n_other_res": 34,
        "n_candidate_pairs": 86,
        "n_interface_target_res": 21,
        "backend_kdtree": "scipy.cKDTree",
        "auto_interface_labels": true
      },
      "mapping": {
        "n_bound_labels": 21,
        "n_mapped": 21,
        "n_dropped": 0,
        "mapped_examples": [
          {
            "bound": "A:172",
            "unbound": "1:172",
            "idx": 162
          },
          {
            "bound": "A:190",
            "unbound": "1:190",
            "idx": 180
          },
          {
            "bound": "A:191",
            "unbound": "1:191",
            "idx": 181
          },
          {
            "bound": "A:192",
            "unbound": "1:192",
            "idx": 182
          },
          {
            "bound": "A:193",
            "unbound": "1:193",
            "idx": 183
          },
          {
            "bound": "A:194",
            "unbound": "1:194",
            "idx": 184
          },
          {
            "bound": "A:195",
            "unbound": "1:195",
            "idx": 185
          },
          {
            "bound": "A:213",
            "unbound": "1:213",
            "idx": 203
          },
          {
            "bound": "A:214",
            "unbound": "1:214",
            "idx": 204
          },
          {
            "bound": "A:215",
            "unbound": "1:215",
            "idx": 205
          },
          {
            "bound": "A:216",
            "unbound": "1:216",
            "idx": 206
          },
          {
            "bound": "A:217",
            "unbound": "1:217",
            "idx": 207
          },
          {
            "bound": "A:218",
            "unbound": "1:218",
            "idx": 208
          },
          {
            "bound": "A:39",
            "unbound": "1:39",
            "idx": 33
          },
          {
            "bound": "A:40",
            "unbound": "1:40",
            "idx": 34
          },
          {
            "bound": "A:41",
            "unbound": "1:41",
            "idx": 35
          },
          {
            "bound": "A:42",
            "unbound": "1:42",
            "idx": 36
          },
          {
            "bound": "A:57",
            "unbound": "1:57",
            "idx": 51
          },
          {
            "bound": "A:58",
            "unbound": "1:58",
            "idx": 52
          },
          {
            "bound": "A:97",
            "unbound": "1:97",
            "idx": 91
          }
        ],
        "dropped_examples": []
      },
      "mapping_extra": {
        "bound_to_unbound_chain_map": {
          "A": "1"
        },
        "chain_assignment": {
          "forced_hints": [],
          "unmatched_bound_chains": [
            "I"
          ],
          "unmatched_unbound_chains": [],
          "ambiguity": [],
          "pair_details_top": {
            "I": [
              {
                "unbound": "1",
                "identity": 0.23529411764705882,
                "coverage": 1.0,
                "weight": 0.23529411764705882
              }
            ],
            "A": [
              {
                "unbound": "1",
                "identity": 1.0,
                "coverage": 1.0,
                "weight": 1.0
              }
            ]
          }
        },
        "dropped_chains_low_quality": [],
        "n_bound_chains_total": 2,
        "n_unbound_chains_total": 1
      },
      "symmetry": {
        "symmetry_groups": {
          "1": 0
        },
        "symmetry_policy": {
          "min_identity": 0.95,
          "min_coverage": 0.9
        },
        "collapse_only_within_symmetry_groups": true
      },
      "solvent": {
        "solvent_filter_applied": true,
        "source": "meta.json",
        "n_total": 236,
        "n_removed": 0,
        "n_unknown_resname": 0,
        "n_retained": 236,
        "solvent_codes": [
          "WAT",
          "HOH",
          "DOD",
          "TIP3"
        ]
      },
      "unbound_out_dir": "/content/benchmark_workdir/DB55_1GL1_R/out_unbound",
      "unbound_structure": "/content/benchmark_workdir/_dataset_unpacked/1GL1_r_u.pdb",
      "bound_structure": "/content/benchmark_workdir/_dataset_unpacked/1GL1_bound_complex.pdb"
    },
    {
      "case": "DB55_1GLA_L",
      "AUROC_mean": 0.8575175089703826,
      "AUROC_std": 0.10528711517227084,
      "fold_AUROCs": [
        0.7931034482758621,
        0.9642857142857143,
        0.6896551724137931,
        0.964,
        0.8765432098765432
      ],
      "AUPRC_mean": 0.43801587301587297,
      "AUPRC_std": 0.3041909748101654,
      "fold_AUPRCs": [
        0.125,
        0.75,
        0.1,
        0.8261904761904761,
        0.38888888888888884
      ],
      "policyP_info": {
        "K_target": 5,
        "K_min": 2,
        "min_valid_folds": 2,
        "n_pos_groups": 12,
        "K_used": 5,
        "n_total_folds": 5,
        "n_valid_folds": 5,
        "n_skipped_train_single_class": 0,
        "n_skipped_test_single_class": 0,
        "reason": "OK"
      },
      "n_pos": 12,
      "n_neg": 138,
      "unbound_positive_residue_ids": [
        "A:40",
        "A:41",
        "A:45",
        "A:46",
        "A:71",
        "A:78",
        "A:88",
        "A:90",
        "A:94",
        "A:96",
        "A:97",
        "A:141"
      ],
      "unbound_positive_residue_ids_path": "/content/benchmark_workdir/DB55_1GLA_L/unbound_positive_residue_ids.json",
      "bound_positive_residue_ids_used": [
        "F:141",
        "F:40",
        "F:41",
        "F:45",
        "F:46",
        "F:71",
        "F:78",
        "F:88",
        "F:90",
        "F:94",
        "F:96",
        "F:97"
      ],
      "bound_interface_report": {
        "cutoff_angstrom": 5.0,
        "coarse_margin_angstrom": 4.0,
        "scheme": "closest-heavy",
        "protein_only": true,
        "target_bound_chains": [
          "F"
        ],
        "n_target_res": 161,
        "n_other_res": 489,
        "n_candidate_pairs": 43,
        "n_interface_target_res": 12,
        "backend_kdtree": "scipy.cKDTree",
        "auto_interface_labels": true
      },
      "mapping": {
        "n_bound_labels": 12,
        "n_mapped": 12,
        "n_dropped": 0,
        "mapped_examples": [
          {
            "bound": "F:141",
            "unbound": "A:141",
            "idx": 122
          },
          {
            "bound": "F:40",
            "unbound": "A:40",
            "idx": 21
          },
          {
            "bound": "F:41",
            "unbound": "A:41",
            "idx": 22
          },
          {
            "bound": "F:45",
            "unbound": "A:45",
            "idx": 26
          },
          {
            "bound": "F:46",
            "unbound": "A:46",
            "idx": 27
          },
          {
            "bound": "F:71",
            "unbound": "A:71",
            "idx": 52
          },
          {
            "bound": "F:78",
            "unbound": "A:78",
            "idx": 59
          },
          {
            "bound": "F:88",
            "unbound": "A:88",
            "idx": 69
          },
          {
            "bound": "F:90",
            "unbound": "A:90",
            "idx": 71
          },
          {
            "bound": "F:94",
            "unbound": "A:94",
            "idx": 75
          },
          {
            "bound": "F:96",
            "unbound": "A:96",
            "idx": 77
          },
          {
            "bound": "F:97",
            "unbound": "A:97",
            "idx": 78
          }
        ],
        "dropped_examples": []
      },
      "mapping_extra": {
        "bound_to_unbound_chain_map": {
          "F": "A"
        },
        "chain_assignment": {
          "forced_hints": [],
          "unmatched_bound_chains": [
            "G"
          ],
          "unmatched_unbound_chains": [],
          "ambiguity": [],
          "pair_details_top": {
            "F": [
              {
                "unbound": "A",
                "identity": 1.0,
                "coverage": 1.0,
                "weight": 1.0
              }
            ],
            "G": [
              {
                "unbound": "A",
                "identity": 0.1,
                "coverage": 1.0,
                "weight": 0.1
              }
            ]
          }
        },
        "dropped_chains_low_quality": [],
        "n_bound_chains_total": 2,
        "n_unbound_chains_total": 1
      },
      "symmetry": {
        "symmetry_groups": {
          "A": 0
        },
        "symmetry_policy": {
          "min_identity": 0.95,
          "min_coverage": 0.9
        },
        "collapse_only_within_symmetry_groups": true
      },
      "solvent": {
        "solvent_filter_applied": true,
        "source": "meta.json",
        "n_total": 150,
        "n_removed": 0,
        "n_unknown_resname": 0,
        "n_retained": 150,
        "solvent_codes": [
          "WAT",
          "HOH",
          "DOD",
          "TIP3"
        ]
      },
      "unbound_out_dir": "/content/benchmark_workdir/DB55_1GLA_L/out_unbound",
      "unbound_structure": "/content/benchmark_workdir/_dataset_unpacked/1GLA_l_u.pdb",
      "bound_structure": "/content/benchmark_workdir/_dataset_unpacked/1GLA_bound_complex.pdb"
    },
    {
      "case": "DB55_1GLA_R",
      "AUROC_mean": 0.9760291745564205,
      "AUROC_std": 0.02239155350031241,
      "fold_AUROCs": [
        1.0,
        0.9776632302405499,
        1.0,
        0.9591836734693878,
        0.9432989690721649
      ],
      "AUPRC_mean": 0.6233333333333333,
      "AUPRC_std": 0.3476268753195651,
      "fold_AUPRCs": [
        1.0,
        0.6666666666666666,
        1.0,
        0.2,
        0.25
      ],
      "policyP_info": {
        "K_target": 5,
        "K_min": 2,
        "min_valid_folds": 2,
        "n_pos_groups": 10,
        "K_used": 5,
        "n_total_folds": 5,
        "n_valid_folds": 5,
        "n_skipped_train_single_class": 0,
        "n_skipped_test_single_class": 0,
        "reason": "OK"
      },
      "n_pos": 10,
      "n_neg": 487,
      "unbound_positive_residue_ids": [
        "O:427",
        "O:472",
        "O:473",
        "O:474",
        "O:475",
        "O:476",
        "O:477",
        "O:478",
        "O:480",
        "O:481"
      ],
      "unbound_positive_residue_ids_path": "/content/benchmark_workdir/DB55_1GLA_R/unbound_positive_residue_ids.json",
      "bound_positive_residue_ids_used": [
        "G:427",
        "G:472",
        "G:473",
        "G:474",
        "G:475",
        "G:476",
        "G:477",
        "G:478",
        "G:480",
        "G:481"
      ],
      "bound_interface_report": {
        "cutoff_angstrom": 5.0,
        "coarse_margin_angstrom": 4.0,
        "scheme": "closest-heavy",
        "protein_only": true,
        "target_bound_chains": [
          "G"
        ],
        "n_target_res": 489,
        "n_other_res": 161,
        "n_candidate_pairs": 43,
        "n_interface_target_res": 10,
        "backend_kdtree": "scipy.cKDTree",
        "auto_interface_labels": true
      },
      "mapping": {
        "n_bound_labels": 10,
        "n_mapped": 10,
        "n_dropped": 0,
        "mapped_examples": [
          {
            "bound": "G:427",
            "unbound": "O:427",
            "idx": 424
          },
          {
            "bound": "G:472",
            "unbound": "O:472",
            "idx": 469
          },
          {
            "bound": "G:473",
            "unbound": "O:473",
            "idx": 470
          },
          {
            "bound": "G:474",
            "unbound": "O:474",
            "idx": 471
          },
          {
            "bound": "G:475",
            "unbound": "O:475",
            "idx": 472
          },
          {
            "bound": "G:476",
            "unbound": "O:476",
            "idx": 473
          },
          {
            "bound": "G:477",
            "unbound": "O:477",
            "idx": 474
          },
          {
            "bound": "G:478",
            "unbound": "O:478",
            "idx": 475
          },
          {
            "bound": "G:480",
            "unbound": "O:480",
            "idx": 477
          },
          {
            "bound": "G:481",
            "unbound": "O:481",
            "idx": 478
          }
        ],
        "dropped_examples": []
      },
      "mapping_extra": {
        "bound_to_unbound_chain_map": {
          "G": "O"
        },
        "chain_assignment": {
          "forced_hints": [],
          "unmatched_bound_chains": [
            "F"
          ],
          "unmatched_unbound_chains": [],
          "ambiguity": [],
          "pair_details_top": {
            "F": [
              {
                "unbound": "O",
                "identity": 0.09316770186335403,
                "coverage": 1.0,
                "weight": 0.09316770186335403
              }
            ],
            "G": [
              {
                "unbound": "O",
                "identity": 0.9979550102249489,
                "coverage": 1.0,
                "weight": 0.9979550102249489
              }
            ]
          }
        },
        "dropped_chains_low_quality": [],
        "n_bound_chains_total": 2,
        "n_unbound_chains_total": 1
      },
      "symmetry": {
        "symmetry_groups": {
          "O": 0
        },
        "symmetry_policy": {
          "min_identity": 0.95,
          "min_coverage": 0.9
        },
        "collapse_only_within_symmetry_groups": true
      },
      "solvent": {
        "solvent_filter_applied": true,
        "source": "meta.json",
        "n_total": 497,
        "n_removed": 0,
        "n_unknown_resname": 0,
        "n_retained": 497,
        "solvent_codes": [
          "WAT",
          "HOH",
          "DOD",
          "TIP3"
        ]
      },
      "unbound_out_dir": "/content/benchmark_workdir/DB55_1GLA_R/out_unbound",
      "unbound_structure": "/content/benchmark_workdir/_dataset_unpacked/1GLA_r_u.pdb",
      "bound_structure": "/content/benchmark_workdir/_dataset_unpacked/1GLA_bound_complex.pdb"
    },
    {
      "case": "DB55_1GP2_L",
      "AUROC_mean": 0.7412461801353778,
      "AUROC_std": 0.05576978399433017,
      "fold_AUROCs": [
        0.8308080808080808,
        0.7260127931769722,
        0.7179951690821256,
        0.7679227941176471,
        0.6634920634920635
      ],
      "AUPRC_mean": 0.4247915101504488,
      "AUPRC_std": 0.06842523168800124,
      "fold_AUPRCs": [
        0.5399726950036547,
        0.3541154764196239,
        0.3937822581547496,
        0.46329624677103837,
        0.37279087440317743
      ],
      "policyP_info": {
        "K_target": 5,
        "K_min": 2,
        "min_valid_folds": 2,
        "n_pos_groups": 79,
        "K_used": 5,
        "n_total_folds": 5,
        "n_valid_folds": 5,
        "n_skipped_train_single_class": 0,
        "n_skipped_test_single_class": 0,
        "reason": "OK"
      },
      "n_pos": 79,
      "n_neg": 326,
      "unbound_positive_residue_ids": [
        "D:3",
        "D:4",
        "D:7",
        "D:8",
        "D:10",
        "D:11",
        "D:14",
        "D:15",
        "D:18",
        "D:21",
        "D:22",
        "D:24",
        "D:25",
        "D:26",
        "D:27",
        "D:28",
        "D:29",
        "D:30",
        "D:33",
        "D:34",
        "D:37",
        "D:40",
        "D:43",
        "D:45",
        "D:48",
        "D:49",
        "D:53",
        "D:55",
        "D:75",
        "D:84",
        "D:85",
        "D:87",
        "D:88",
        "D:89",
        "D:90",
        "D:91",
        "D:92",
        "D:97",
        "D:99",
        "D:101",
        "D:117",
        "D:118",
        "D:119",
        "D:142",
        "D:143",
        "D:144",
        "D:145",
        "D:162",
        "D:163",
        "D:186",
        "D:217",
        "D:218",
        "D:219",
        "D:220",
        "D:221",
        "D:235",
        "D:236",
        "D:237",
        "D:240",
        "D:254",
        "D:256",
        "D:257",
        "D:258",
        "D:259",
        "D:261",
        "D:279",
        "D:280",
        "D:281",
        "D:282",
        "D:283",
        "D:284",
        "D:300",
        "D:323",
        "D:324",
        "D:325",
        "D:326",
        "D:327",
        "D:338",
        "D:340"
      ],
      "unbound_positive_residue_ids_path": "/content/benchmark_workdir/DB55_1GP2_L/unbound_positive_residue_ids.json",
      "bound_positive_residue_ids_used": [
        "B:10",
        "B:101",
        "B:11",
        "B:117",
        "B:118",
        "B:119",
        "B:14",
        "B:142",
        "B:143",
        "B:144",
        "B:145",
        "B:15",
        "B:162",
        "B:163",
        "B:18",
        "B:186",
        "B:21",
        "B:217",
        "B:218",
        "B:219",
        "B:22",
        "B:220",
        "B:221",
        "B:235",
        "B:236",
        "B:237",
        "B:24",
        "B:240",
        "B:25",
        "B:254",
        "B:256",
        "B:257",
        "B:258",
        "B:259",
        "B:26",
        "B:261",
        "B:27",
        "B:279",
        "B:28",
        "B:280",
        "B:281",
        "B:282",
        "B:283",
        "B:284",
        "B:29",
        "B:3",
        "B:30",
        "B:300",
        "B:323",
        "B:324",
        "B:325",
        "B:326",
        "B:327",
        "B:33",
        "B:338",
        "B:34",
        "B:340",
        "B:37",
        "B:4",
        "B:40",
        "B:43",
        "B:45",
        "B:48",
        "B:49",
        "B:53",
        "B:55",
        "B:7",
        "B:75",
        "B:8",
        "B:84",
        "B:85",
        "B:87",
        "B:88",
        "B:89",
        "B:90",
        "B:91",
        "B:92",
        "B:97",
        "B:99"
      ],
      "bound_interface_report": {
        "cutoff_angstrom": 5.0,
        "coarse_margin_angstrom": 4.0,
        "scheme": "closest-heavy",
        "protein_only": true,
        "target_bound_chains": [
          "B"
        ],
        "n_target_res": 339,
        "n_other_res": 398,
        "n_candidate_pairs": 300,
        "n_interface_target_res": 79,
        "backend_kdtree": "scipy.cKDTree",
        "auto_interface_labels": true
      },
      "mapping": {
        "n_bound_labels": 79,
        "n_mapped": 79,
        "n_dropped": 0,
        "mapped_examples": [
          {
            "bound": "B:10",
            "unbound": "D:10",
            "idx": 9
          },
          {
            "bound": "B:101",
            "unbound": "D:101",
            "idx": 100
          },
          {
            "bound": "B:11",
            "unbound": "D:11",
            "idx": 10
          },
          {
            "bound": "B:117",
            "unbound": "D:117",
            "idx": 116
          },
          {
            "bound": "B:118",
            "unbound": "D:118",
            "idx": 117
          },
          {
            "bound": "B:119",
            "unbound": "D:119",
            "idx": 118
          },
          {
            "bound": "B:14",
            "unbound": "D:14",
            "idx": 13
          },
          {
            "bound": "B:142",
            "unbound": "D:142",
            "idx": 141
          },
          {
            "bound": "B:143",
            "unbound": "D:143",
            "idx": 142
          },
          {
            "bound": "B:144",
            "unbound": "D:144",
            "idx": 143
          },
          {
            "bound": "B:145",
            "unbound": "D:145",
            "idx": 144
          },
          {
            "bound": "B:15",
            "unbound": "D:15",
            "idx": 14
          },
          {
            "bound": "B:162",
            "unbound": "D:162",
            "idx": 161
          },
          {
            "bound": "B:163",
            "unbound": "D:163",
            "idx": 162
          },
          {
            "bound": "B:18",
            "unbound": "D:18",
            "idx": 17
          },
          {
            "bound": "B:186",
            "unbound": "D:186",
            "idx": 185
          },
          {
            "bound": "B:21",
            "unbound": "D:21",
            "idx": 20
          },
          {
            "bound": "B:217",
            "unbound": "D:217",
            "idx": 216
          },
          {
            "bound": "B:218",
            "unbound": "D:218",
            "idx": 217
          },
          {
            "bound": "B:219",
            "unbound": "D:219",
            "idx": 218
          }
        ],
        "dropped_examples": []
      },
      "mapping_extra": {
        "bound_to_unbound_chain_map": {
          "B": "D"
        },
        "chain_assignment": {
          "forced_hints": [],
          "unmatched_bound_chains": [
            "G",
            "A"
          ],
          "unmatched_unbound_chains": [
            "H"
          ],
          "ambiguity": [],
          "pair_details_top": {
            "B": [
              {
                "unbound": "D",
                "identity": 1.0,
                "coverage": 1.0,
                "weight": 1.0
              },
              {
                "unbound": "H",
                "identity": 0.17857142857142858,
                "coverage": 0.8615384615384616,
                "weight": 0.15384615384615385
              }
            ],
            "G": [
              {
                "unbound": "H",
                "identity": 0.35185185185185186,
                "coverage": 1.0,
                "weight": 0.35185185185185186
              },
              {
                "unbound": "D",
                "identity": 0.16666666666666666,
                "coverage": 1.0,
                "weight": 0.16666666666666666
              }
            ],
            "A": [
              {
                "unbound": "H",
                "identity": 0.0851063829787234,
                "coverage": 0.7230769230769231,
                "weight": 0.061538461538461535
              },
              {
                "unbound": "D",
                "identity": 0.059375,
                "coverage": 0.9411764705882353,
                "weight": 0.055882352941176466
              }
            ]
          }
        },
        "dropped_chains_low_quality": [],
        "n_bound_chains_total": 3,
        "n_unbound_chains_total": 2
      },
      "symmetry": {
        "symmetry_groups": {
          "D": 0,
          "H": 1
        },
        "symmetry_policy": {
          "min_identity": 0.95,
          "min_coverage": 0.9
        },
        "collapse_only_within_symmetry_groups": true
      },
      "solvent": {
        "solvent_filter_applied": true,
        "source": "meta.json",
        "n_total": 405,
        "n_removed": 0,
        "n_unknown_resname": 0,
        "n_retained": 405,
        "solvent_codes": [
          "WAT",
          "HOH",
          "DOD",
          "TIP3"
        ]
      },
      "unbound_out_dir": "/content/benchmark_workdir/DB55_1GP2_L/out_unbound",
      "unbound_structure": "/content/benchmark_workdir/_dataset_unpacked/1GP2_l_u.pdb",
      "bound_structure": "/content/benchmark_workdir/_dataset_unpacked/1GP2_bound_complex.pdb"
    },
    {
      "case": "DB55_1GP2_R",
      "AUROC_mean": 0.9739198228754475,
      "AUROC_std": 0.02098744850337973,
      "fold_AUROCs": [
        0.9590163934426229,
        0.9426229508196722,
        0.9916666666666666,
        1.0,
        0.9762931034482759
      ],
      "AUPRC_mean": 0.6497222222222223,
      "AUPRC_std": 0.29500523117353883,
      "fold_AUPRCs": [
        0.41666666666666663,
        0.2,
        0.8333333333333333,
        1.0,
        0.7986111111111112
      ],
      "policyP_info": {
        "K_target": 5,
        "K_min": 2,
        "min_valid_folds": 2,
        "n_pos_groups": 12,
        "K_used": 5,
        "n_total_folds": 5,
        "n_valid_folds": 5,
        "n_skipped_train_single_class": 0,
        "n_skipped_test_single_class": 0,
        "reason": "OK"
      },
      "n_pos": 12,
      "n_neg": 299,
      "unbound_positive_residue_ids": [
        " :182",
        " :183",
        " :184",
        " :201",
        " :203",
        " :204",
        " :205",
        " :206",
        " :207",
        " :210",
        " :211",
        " :214"
      ],
      "unbound_positive_residue_ids_path": "/content/benchmark_workdir/DB55_1GP2_R/unbound_positive_residue_ids.json",
      "bound_positive_residue_ids_used": [
        "A:12",
        "A:13",
        "A:15",
        "A:16",
        "A:182",
        "A:183",
        "A:184",
        "A:19",
        "A:20",
        "A:201",
        "A:203",
        "A:204",
        "A:205",
        "A:206",
        "A:207",
        "A:210",
        "A:211",
        "A:214",
        "A:23",
        "A:27"
      ],
      "bound_interface_report": {
        "cutoff_angstrom": 5.0,
        "coarse_margin_angstrom": 4.0,
        "scheme": "closest-heavy",
        "protein_only": true,
        "target_bound_chains": [
          "A"
        ],
        "n_target_res": 344,
        "n_other_res": 393,
        "n_candidate_pairs": 93,
        "n_interface_target_res": 20,
        "backend_kdtree": "scipy.cKDTree",
        "auto_interface_labels": true
      },
      "mapping": {
        "n_bound_labels": 20,
        "n_mapped": 12,
        "n_dropped": 8,
        "mapped_examples": [
          {
            "bound": "A:182",
            "unbound": " :182",
            "idx": 148
          },
          {
            "bound": "A:183",
            "unbound": " :183",
            "idx": 149
          },
          {
            "bound": "A:184",
            "unbound": " :184",
            "idx": 150
          },
          {
            "bound": "A:201",
            "unbound": " :201",
            "idx": 167
          },
          {
            "bound": "A:203",
            "unbound": " :203",
            "idx": 169
          },
          {
            "bound": "A:204",
            "unbound": " :204",
            "idx": 170
          },
          {
            "bound": "A:205",
            "unbound": " :205",
            "idx": 171
          },
          {
            "bound": "A:206",
            "unbound": " :206",
            "idx": 172
          },
          {
            "bound": "A:207",
            "unbound": " :207",
            "idx": 173
          },
          {
            "bound": "A:210",
            "unbound": " :210",
            "idx": 176
          },
          {
            "bound": "A:211",
            "unbound": " :211",
            "idx": 177
          },
          {
            "bound": "A:214",
            "unbound": " :214",
            "idx": 180
          }
        ],
        "dropped_examples": [
          {
            "bound": "A:12",
            "reason": "no_bound_to_unbound_map"
          },
          {
            "bound": "A:13",
            "reason": "no_bound_to_unbound_map"
          },
          {
            "bound": "A:15",
            "reason": "no_bound_to_unbound_map"
          },
          {
            "bound": "A:16",
            "reason": "no_bound_to_unbound_map"
          },
          {
            "bound": "A:19",
            "reason": "no_bound_to_unbound_map"
          },
          {
            "bound": "A:20",
            "reason": "no_bound_to_unbound_map"
          },
          {
            "bound": "A:23",
            "reason": "no_bound_to_unbound_map"
          },
          {
            "bound": "A:27",
            "reason": "no_bound_to_unbound_map"
          }
        ]
      },
      "mapping_extra": {
        "bound_to_unbound_chain_map": {
          "A": " "
        },
        "chain_assignment": {
          "forced_hints": [],
          "unmatched_bound_chains": [
            "B",
            "G"
          ],
          "unmatched_unbound_chains": [],
          "ambiguity": [],
          "pair_details_top": {
            "B": [
              {
                "unbound": " ",
                "identity": 0.08256880733944955,
                "coverage": 0.35161290322580646,
                "weight": 0.02903225806451613
              }
            ],
            "G": [
              {
                "unbound": " ",
                "identity": 0.12962962962962962,
                "coverage": 1.0,
                "weight": 0.12962962962962962
              }
            ],
            "A": [
              {
                "unbound": " ",
                "identity": 1.0,
                "coverage": 1.0,
                "weight": 1.0
              }
            ]
          }
        },
        "dropped_chains_low_quality": [],
        "n_bound_chains_total": 3,
        "n_unbound_chains_total": 1
      },
      "symmetry": {
        "symmetry_groups": {
          " ": 0
        },
        "symmetry_policy": {
          "min_identity": 0.95,
          "min_coverage": 0.9
        },
        "collapse_only_within_symmetry_groups": true
      },
      "solvent": {
        "solvent_filter_applied": true,
        "source": "meta.json",
        "n_total": 311,
        "n_removed": 0,
        "n_unknown_resname": 0,
        "n_retained": 311,
        "solvent_codes": [
          "WAT",
          "HOH",
          "DOD",
          "TIP3"
        ]
      },
      "unbound_out_dir": "/content/benchmark_workdir/DB55_1GP2_R/out_unbound",
      "unbound_structure": "/content/benchmark_workdir/_dataset_unpacked/1GP2_r_u.pdb",
      "bound_structure": "/content/benchmark_workdir/_dataset_unpacked/1GP2_bound_complex.pdb"
    },
    {
      "case": "DB55_1GPW_L",
      "AUROC_mean": 0.8154112985165616,
      "AUROC_std": 0.09949162867280273,
      "fold_AUROCs": [
        0.6828571428571428,
        0.7960526315789475,
        0.9257142857142857,
        0.74,
        0.9324324324324323
      ],
      "AUPRC_mean": 0.43854079254079253,
      "AUPRC_std": 0.25017955452848506,
      "fold_AUPRCs": [
        0.2784615384615384,
        0.15476190476190477,
        0.7214285714285713,
        0.28047619047619043,
        0.7575757575757576
      ],
      "policyP_info": {
        "K_target": 5,
        "K_min": 2,
        "min_valid_folds": 2,
        "n_pos_groups": 20,
        "K_used": 5,
        "n_total_folds": 5,
        "n_valid_folds": 5,
        "n_skipped_train_single_class": 0,
        "n_skipped_test_single_class": 0,
        "reason": "OK"
      },
      "n_pos": 20,
      "n_neg": 180,
      "unbound_positive_residue_ids": [
        "F:312",
        "F:315",
        "F:318",
        "F:417",
        "F:420",
        "F:421",
        "F:422",
        "F:423",
        "F:424",
        "F:425",
        "F:436",
        "F:438",
        "F:440",
        "F:457",
        "F:458",
        "F:480",
        "F:481",
        "F:482",
        "F:483",
        "F:484"
      ],
      "unbound_positive_residue_ids_path": "/content/benchmark_workdir/DB55_1GPW_L/unbound_positive_residue_ids.json",
      "bound_positive_residue_ids_used": [
        "B:117",
        "B:12",
        "B:120",
        "B:121",
        "B:122",
        "B:123",
        "B:124",
        "B:125",
        "B:136",
        "B:138",
        "B:140",
        "B:15",
        "B:157",
        "B:158",
        "B:18",
        "B:180",
        "B:181",
        "B:182",
        "B:183",
        "B:184"
      ],
      "bound_interface_report": {
        "cutoff_angstrom": 5.0,
        "coarse_margin_angstrom": 4.0,
        "scheme": "closest-heavy",
        "protein_only": true,
        "target_bound_chains": [
          "B"
        ],
        "n_target_res": 200,
        "n_other_res": 253,
        "n_candidate_pairs": 99,
        "n_interface_target_res": 20,
        "backend_kdtree": "scipy.cKDTree",
        "auto_interface_labels": true
      },
      "mapping": {
        "n_bound_labels": 20,
        "n_mapped": 20,
        "n_dropped": 0,
        "mapped_examples": [
          {
            "bound": "B:117",
            "unbound": "F:417",
            "idx": 116
          },
          {
            "bound": "B:12",
            "unbound": "F:312",
            "idx": 11
          },
          {
            "bound": "B:120",
            "unbound": "F:420",
            "idx": 119
          },
          {
            "bound": "B:121",
            "unbound": "F:421",
            "idx": 120
          },
          {
            "bound": "B:122",
            "unbound": "F:422",
            "idx": 121
          },
          {
            "bound": "B:123",
            "unbound": "F:423",
            "idx": 122
          },
          {
            "bound": "B:124",
            "unbound": "F:424",
            "idx": 123
          },
          {
            "bound": "B:125",
            "unbound": "F:425",
            "idx": 124
          },
          {
            "bound": "B:136",
            "unbound": "F:436",
            "idx": 135
          },
          {
            "bound": "B:138",
            "unbound": "F:438",
            "idx": 137
          },
          {
            "bound": "B:140",
            "unbound": "F:440",
            "idx": 139
          },
          {
            "bound": "B:15",
            "unbound": "F:315",
            "idx": 14
          },
          {
            "bound": "B:157",
            "unbound": "F:457",
            "idx": 156
          },
          {
            "bound": "B:158",
            "unbound": "F:458",
            "idx": 157
          },
          {
            "bound": "B:18",
            "unbound": "F:318",
            "idx": 17
          },
          {
            "bound": "B:180",
            "unbound": "F:480",
            "idx": 179
          },
          {
            "bound": "B:181",
            "unbound": "F:481",
            "idx": 180
          },
          {
            "bound": "B:182",
            "unbound": "F:482",
            "idx": 181
          },
          {
            "bound": "B:183",
            "unbound": "F:483",
            "idx": 182
          },
          {
            "bound": "B:184",
            "unbound": "F:484",
            "idx": 183
          }
        ],
        "dropped_examples": []
      },
      "mapping_extra": {
        "bound_to_unbound_chain_map": {
          "B": "F"
        },
        "chain_assignment": {
          "forced_hints": [],
          "unmatched_bound_chains": [
            "A"
          ],
          "unmatched_unbound_chains": [],
          "ambiguity": [],
          "pair_details_top": {
            "B": [
              {
                "unbound": "F",
                "identity": 1.0,
                "coverage": 1.0,
                "weight": 1.0
              }
            ],
            "A": [
              {
                "unbound": "F",
                "identity": 0.11842105263157894,
                "coverage": 0.38,
                "weight": 0.045
              }
            ]
          }
        },
        "dropped_chains_low_quality": [],
        "n_bound_chains_total": 2,
        "n_unbound_chains_total": 1
      },
      "symmetry": {
        "symmetry_groups": {
          "F": 0
        },
        "symmetry_policy": {
          "min_identity": 0.95,
          "min_coverage": 0.9
        },
        "collapse_only_within_symmetry_groups": true
      },
      "solvent": {
        "solvent_filter_applied": true,
        "source": "meta.json",
        "n_total": 200,
        "n_removed": 0,
        "n_unknown_resname": 0,
        "n_retained": 200,
        "solvent_codes": [
          "WAT",
          "HOH",
          "DOD",
          "TIP3"
        ]
      },
      "unbound_out_dir": "/content/benchmark_workdir/DB55_1GPW_L/out_unbound",
      "unbound_structure": "/content/benchmark_workdir/_dataset_unpacked/1GPW_l_u.pdb",
      "bound_structure": "/content/benchmark_workdir/_dataset_unpacked/1GPW_bound_complex.pdb"
    },
    {
      "case": "DB55_1GPW_R",
      "AUROC_mean": 0.8708331200709291,
      "AUROC_std": 0.09182807126854098,
      "fold_AUROCs": [
        0.9521276595744681,
        0.912962962962963,
        0.9591836734693878,
        0.8070652173913043,
        0.7228260869565217
      ],
      "AUPRC_mean": 0.436845238095238,
      "AUPRC_std": 0.1612395345929373,
      "fold_AUPRCs": [
        0.6428571428571428,
        0.46031746031746035,
        0.45,
        0.4849206349206349,
        0.1461309523809524
      ],
      "policyP_info": {
        "K_target": 5,
        "K_min": 2,
        "min_valid_folds": 2,
        "n_pos_groups": 20,
        "K_used": 5,
        "n_total_folds": 5,
        "n_valid_folds": 5,
        "n_skipped_train_single_class": 0,
        "n_skipped_test_single_class": 0,
        "reason": "OK"
      },
      "n_pos": 20,
      "n_neg": 233,
      "unbound_positive_residue_ids": [
        "D:1",
        "D:2",
        "D:3",
        "D:5",
        "D:40",
        "D:41",
        "D:45",
        "D:70",
        "D:71",
        "D:73",
        "D:74",
        "D:75",
        "D:76",
        "D:96",
        "D:123",
        "D:195",
        "D:196",
        "D:249",
        "D:250",
        "D:251"
      ],
      "unbound_positive_residue_ids_path": "/content/benchmark_workdir/DB55_1GPW_R/unbound_positive_residue_ids.json",
      "bound_positive_residue_ids_used": [
        "A:1",
        "A:123",
        "A:195",
        "A:196",
        "A:2",
        "A:249",
        "A:250",
        "A:251",
        "A:3",
        "A:40",
        "A:41",
        "A:45",
        "A:5",
        "A:70",
        "A:71",
        "A:73",
        "A:74",
        "A:75",
        "A:76",
        "A:96"
      ],
      "bound_interface_report": {
        "cutoff_angstrom": 5.0,
        "coarse_margin_angstrom": 4.0,
        "scheme": "closest-heavy",
        "protein_only": true,
        "target_bound_chains": [
          "A"
        ],
        "n_target_res": 253,
        "n_other_res": 200,
        "n_candidate_pairs": 99,
        "n_interface_target_res": 20,
        "backend_kdtree": "scipy.cKDTree",
        "auto_interface_labels": true
      },
      "mapping": {
        "n_bound_labels": 20,
        "n_mapped": 20,
        "n_dropped": 0,
        "mapped_examples": [
          {
            "bound": "A:1",
            "unbound": "D:1",
            "idx": 0
          },
          {
            "bound": "A:123",
            "unbound": "D:123",
            "idx": 122
          },
          {
            "bound": "A:195",
            "unbound": "D:195",
            "idx": 194
          },
          {
            "bound": "A:196",
            "unbound": "D:196",
            "idx": 195
          },
          {
            "bound": "A:2",
            "unbound": "D:2",
            "idx": 1
          },
          {
            "bound": "A:249",
            "unbound": "D:249",
            "idx": 248
          },
          {
            "bound": "A:250",
            "unbound": "D:250",
            "idx": 249
          },
          {
            "bound": "A:251",
            "unbound": "D:251",
            "idx": 250
          },
          {
            "bound": "A:3",
            "unbound": "D:3",
            "idx": 2
          },
          {
            "bound": "A:40",
            "unbound": "D:40",
            "idx": 39
          },
          {
            "bound": "A:41",
            "unbound": "D:41",
            "idx": 40
          },
          {
            "bound": "A:45",
            "unbound": "D:45",
            "idx": 44
          },
          {
            "bound": "A:5",
            "unbound": "D:5",
            "idx": 4
          },
          {
            "bound": "A:70",
            "unbound": "D:70",
            "idx": 69
          },
          {
            "bound": "A:71",
            "unbound": "D:71",
            "idx": 70
          },
          {
            "bound": "A:73",
            "unbound": "D:73",
            "idx": 72
          },
          {
            "bound": "A:74",
            "unbound": "D:74",
            "idx": 73
          },
          {
            "bound": "A:75",
            "unbound": "D:75",
            "idx": 74
          },
          {
            "bound": "A:76",
            "unbound": "D:76",
            "idx": 75
          },
          {
            "bound": "A:96",
            "unbound": "D:96",
            "idx": 95
          }
        ],
        "dropped_examples": []
      },
      "mapping_extra": {
        "bound_to_unbound_chain_map": {
          "A": "D"
        },
        "chain_assignment": {
          "forced_hints": [],
          "unmatched_bound_chains": [
            "B"
          ],
          "unmatched_unbound_chains": [],
          "ambiguity": [],
          "pair_details_top": {
            "B": [
              {
                "unbound": "D",
                "identity": 0.11842105263157894,
                "coverage": 0.38,
                "weight": 0.045
              }
            ],
            "A": [
              {
                "unbound": "D",
                "identity": 0.9920948616600791,
                "coverage": 1.0,
                "weight": 0.9920948616600791
              }
            ]
          }
        },
        "dropped_chains_low_quality": [],
        "n_bound_chains_total": 2,
        "n_unbound_chains_total": 1
      },
      "symmetry": {
        "symmetry_groups": {
          "D": 0
        },
        "symmetry_policy": {
          "min_identity": 0.95,
          "min_coverage": 0.9
        },
        "collapse_only_within_symmetry_groups": true
      },
      "solvent": {
        "solvent_filter_applied": true,
        "source": "meta.json",
        "n_total": 253,
        "n_removed": 0,
        "n_unknown_resname": 0,
        "n_retained": 253,
        "solvent_codes": [
          "WAT",
          "HOH",
          "DOD",
          "TIP3"
        ]
      },
      "unbound_out_dir": "/content/benchmark_workdir/DB55_1GPW_R/out_unbound",
      "unbound_structure": "/content/benchmark_workdir/_dataset_unpacked/1GPW_r_u.pdb",
      "bound_structure": "/content/benchmark_workdir/_dataset_unpacked/1GPW_bound_complex.pdb"
    },
    {
      "case": "DB55_1GRN_L",
      "AUROC_mean": 0.7706304112554113,
      "AUROC_std": 0.09854514842657118,
      "fold_AUROCs": [
        0.738095238095238,
        0.7484848484848485,
        0.9363636363636364,
        0.6333333333333334,
        0.796875
      ],
      "AUPRC_mean": 0.44600850458609076,
      "AUPRC_std": 0.19062859911217672,
      "fold_AUPRCs": [
        0.3666666666666667,
        0.3737037037037037,
        0.7722222222222221,
        0.2029671717171717,
        0.5144827586206897
      ],
      "policyP_info": {
        "K_target": 5,
        "K_min": 2,
        "min_valid_folds": 2,
        "n_pos_groups": 21,
        "K_used": 5,
        "n_total_folds": 5,
        "n_valid_folds": 5,
        "n_skipped_train_single_class": 0,
        "n_skipped_test_single_class": 0,
        "reason": "OK"
      },
      "n_pos": 21,
      "n_neg": 168,
      "unbound_positive_residue_ids": [
        " :82",
        " :84",
        " :85",
        " :86",
        " :87",
        " :88",
        " :89",
        " :90",
        " :91",
        " :112",
        " :119",
        " :122",
        " :126",
        " :189",
        " :190",
        " :194",
        " :197",
        " :198",
        " :201",
        " :202",
        " :216"
      ],
      "unbound_positive_residue_ids_path": "/content/benchmark_workdir/DB55_1GRN_L/unbound_positive_residue_ids.json",
      "bound_positive_residue_ids_used": [
        "B:302",
        "B:304",
        "B:305",
        "B:306",
        "B:307",
        "B:308",
        "B:309",
        "B:310",
        "B:311",
        "B:332",
        "B:339",
        "B:342",
        "B:346",
        "B:409",
        "B:410",
        "B:414",
        "B:417",
        "B:418",
        "B:421",
        "B:422",
        "B:429",
        "B:430",
        "B:432",
        "B:433",
        "B:436"
      ],
      "bound_interface_report": {
        "cutoff_angstrom": 5.0,
        "coarse_margin_angstrom": 4.0,
        "scheme": "closest-heavy",
        "protein_only": true,
        "target_bound_chains": [
          "B"
        ],
        "n_target_res": 197,
        "n_other_res": 191,
        "n_candidate_pairs": 83,
        "n_interface_target_res": 25,
        "backend_kdtree": "scipy.cKDTree",
        "auto_interface_labels": true
      },
      "mapping": {
        "n_bound_labels": 25,
        "n_mapped": 21,
        "n_dropped": 4,
        "mapped_examples": [
          {
            "bound": "B:302",
            "unbound": " :82",
            "idx": 46
          },
          {
            "bound": "B:304",
            "unbound": " :84",
            "idx": 48
          },
          {
            "bound": "B:305",
            "unbound": " :85",
            "idx": 49
          },
          {
            "bound": "B:306",
            "unbound": " :86",
            "idx": 50
          },
          {
            "bound": "B:307",
            "unbound": " :87",
            "idx": 51
          },
          {
            "bound": "B:308",
            "unbound": " :88",
            "idx": 52
          },
          {
            "bound": "B:309",
            "unbound": " :89",
            "idx": 53
          },
          {
            "bound": "B:310",
            "unbound": " :90",
            "idx": 54
          },
          {
            "bound": "B:311",
            "unbound": " :91",
            "idx": 55
          },
          {
            "bound": "B:332",
            "unbound": " :112",
            "idx": 76
          },
          {
            "bound": "B:339",
            "unbound": " :119",
            "idx": 83
          },
          {
            "bound": "B:342",
            "unbound": " :122",
            "idx": 86
          },
          {
            "bound": "B:346",
            "unbound": " :126",
            "idx": 90
          },
          {
            "bound": "B:409",
            "unbound": " :189",
            "idx": 153
          },
          {
            "bound": "B:410",
            "unbound": " :190",
            "idx": 154
          },
          {
            "bound": "B:414",
            "unbound": " :194",
            "idx": 158
          },
          {
            "bound": "B:417",
            "unbound": " :197",
            "idx": 161
          },
          {
            "bound": "B:418",
            "unbound": " :198",
            "idx": 162
          },
          {
            "bound": "B:421",
            "unbound": " :201",
            "idx": 165
          },
          {
            "bound": "B:422",
            "unbound": " :202",
            "idx": 166
          }
        ],
        "dropped_examples": [
          {
            "bound": "B:429",
            "reason": "no_bound_to_unbound_map"
          },
          {
            "bound": "B:430",
            "reason": "no_bound_to_unbound_map"
          },
          {
            "bound": "B:432",
            "reason": "no_bound_to_unbound_map"
          },
          {
            "bound": "B:433",
            "reason": "no_bound_to_unbound_map"
          }
        ]
      },
      "mapping_extra": {
        "bound_to_unbound_chain_map": {
          "B": " "
        },
        "chain_assignment": {
          "forced_hints": [],
          "unmatched_bound_chains": [
            "A"
          ],
          "unmatched_unbound_chains": [],
          "ambiguity": [],
          "pair_details_top": {
            "B": [
              {
                "unbound": " ",
                "identity": 1.0,
                "coverage": 0.9788359788359788,
                "weight": 0.9788359788359788
              }
            ],
            "A": [
              {
                "unbound": " ",
                "identity": 0.09523809523809523,
                "coverage": 0.5555555555555556,
                "weight": 0.05291005291005291
              }
            ]
          }
        },
        "dropped_chains_low_quality": [],
        "n_bound_chains_total": 2,
        "n_unbound_chains_total": 1
      },
      "symmetry": {
        "symmetry_groups": {
          " ": 0
        },
        "symmetry_policy": {
          "min_identity": 0.95,
          "min_coverage": 0.9
        },
        "collapse_only_within_symmetry_groups": true
      },
      "solvent": {
        "solvent_filter_applied": true,
        "source": "meta.json",
        "n_total": 189,
        "n_removed": 0,
        "n_unknown_resname": 0,
        "n_retained": 189,
        "solvent_codes": [
          "WAT",
          "HOH",
          "DOD",
          "TIP3"
        ]
      },
      "unbound_out_dir": "/content/benchmark_workdir/DB55_1GRN_L/out_unbound",
      "unbound_structure": "/content/benchmark_workdir/_dataset_unpacked/1GRN_l_u.pdb",
      "bound_structure": "/content/benchmark_workdir/_dataset_unpacked/1GRN_bound_complex.pdb"
    },
    {
      "case": "DB55_1GRN_R",
      "AUROC_mean": 0.8675757575757576,
      "AUROC_std": 0.14599580497331946,
      "fold_AUROCs": [
        0.9714285714285714,
        0.9878787878787879,
        0.6041666666666667,
        0.8125,
        0.9619047619047619
      ],
      "AUPRC_mean": 0.6879715141401774,
      "AUPRC_std": 0.2536747596970488,
      "fold_AUPRCs": [
        0.8611111111111112,
        0.9266666666666666,
        0.2240777225297349,
        0.6184782608695651,
        0.8095238095238095
      ],
      "policyP_info": {
        "K_target": 5,
        "K_min": 2,
        "min_valid_folds": 2,
        "n_pos_groups": 22,
        "K_used": 5,
        "n_total_folds": 5,
        "n_valid_folds": 5,
        "n_skipped_train_single_class": 0,
        "n_skipped_test_single_class": 0,
        "reason": "OK"
      },
      "n_pos": 22,
      "n_neg": 169,
      "unbound_positive_residue_ids": [
        "A:11",
        "A:12",
        "A:13",
        "A:32",
        "A:33",
        "A:34",
        "A:35",
        "A:36",
        "A:60",
        "A:61",
        "A:62",
        "A:63",
        "A:64",
        "A:66",
        "A:67",
        "A:70",
        "A:88",
        "A:91",
        "A:92",
        "A:95",
        "A:96",
        "A:132"
      ],
      "unbound_positive_residue_ids_path": "/content/benchmark_workdir/DB55_1GRN_R/unbound_positive_residue_ids.json",
      "bound_positive_residue_ids_used": [
        "A:11",
        "A:12",
        "A:13",
        "A:132",
        "A:32",
        "A:33",
        "A:34",
        "A:35",
        "A:36",
        "A:60",
        "A:61",
        "A:62",
        "A:63",
        "A:64",
        "A:66",
        "A:67",
        "A:70",
        "A:88",
        "A:91",
        "A:92",
        "A:95",
        "A:96"
      ],
      "bound_interface_report": {
        "cutoff_angstrom": 5.0,
        "coarse_margin_angstrom": 4.0,
        "scheme": "closest-heavy",
        "protein_only": true,
        "target_bound_chains": [
          "A"
        ],
        "n_target_res": 191,
        "n_other_res": 197,
        "n_candidate_pairs": 83,
        "n_interface_target_res": 22,
        "backend_kdtree": "scipy.cKDTree",
        "auto_interface_labels": true
      },
      "mapping": {
        "n_bound_labels": 22,
        "n_mapped": 22,
        "n_dropped": 0,
        "mapped_examples": [
          {
            "bound": "A:11",
            "unbound": "A:11",
            "idx": 10
          },
          {
            "bound": "A:12",
            "unbound": "A:12",
            "idx": 11
          },
          {
            "bound": "A:13",
            "unbound": "A:13",
            "idx": 12
          },
          {
            "bound": "A:132",
            "unbound": "A:132",
            "idx": 131
          },
          {
            "bound": "A:32",
            "unbound": "A:32",
            "idx": 31
          },
          {
            "bound": "A:33",
            "unbound": "A:33",
            "idx": 32
          },
          {
            "bound": "A:34",
            "unbound": "A:34",
            "idx": 33
          },
          {
            "bound": "A:35",
            "unbound": "A:35",
            "idx": 34
          },
          {
            "bound": "A:36",
            "unbound": "A:36",
            "idx": 35
          },
          {
            "bound": "A:60",
            "unbound": "A:60",
            "idx": 59
          },
          {
            "bound": "A:61",
            "unbound": "A:61",
            "idx": 60
          },
          {
            "bound": "A:62",
            "unbound": "A:62",
            "idx": 61
          },
          {
            "bound": "A:63",
            "unbound": "A:63",
            "idx": 62
          },
          {
            "bound": "A:64",
            "unbound": "A:64",
            "idx": 63
          },
          {
            "bound": "A:66",
            "unbound": "A:66",
            "idx": 65
          },
          {
            "bound": "A:67",
            "unbound": "A:67",
            "idx": 66
          },
          {
            "bound": "A:70",
            "unbound": "A:70",
            "idx": 69
          },
          {
            "bound": "A:88",
            "unbound": "A:88",
            "idx": 87
          },
          {
            "bound": "A:91",
            "unbound": "A:91",
            "idx": 90
          },
          {
            "bound": "A:92",
            "unbound": "A:92",
            "idx": 91
          }
        ],
        "dropped_examples": []
      },
      "mapping_extra": {
        "bound_to_unbound_chain_map": {
          "A": "A"
        },
        "chain_assignment": {
          "forced_hints": [],
          "unmatched_bound_chains": [
            "B"
          ],
          "unmatched_unbound_chains": [],
          "ambiguity": [],
          "pair_details_top": {
            "B": [
              {
                "unbound": "A",
                "identity": 0.05785123966942149,
                "coverage": 0.6368421052631579,
                "weight": 0.03684210526315789
              }
            ],
            "A": [
              {
                "unbound": "A",
                "identity": 0.9947368421052631,
                "coverage": 1.0,
                "weight": 0.9947368421052631
              }
            ]
          }
        },
        "dropped_chains_low_quality": [],
        "n_bound_chains_total": 2,
        "n_unbound_chains_total": 1
      },
      "symmetry": {
        "symmetry_groups": {
          "A": 0
        },
        "symmetry_policy": {
          "min_identity": 0.95,
          "min_coverage": 0.9
        },
        "collapse_only_within_symmetry_groups": true
      },
      "solvent": {
        "solvent_filter_applied": true,
        "source": "meta.json",
        "n_total": 191,
        "n_removed": 0,
        "n_unknown_resname": 0,
        "n_retained": 191,
        "solvent_codes": [
          "WAT",
          "HOH",
          "DOD",
          "TIP3"
        ]
      },
      "unbound_out_dir": "/content/benchmark_workdir/DB55_1GRN_R/out_unbound",
      "unbound_structure": "/content/benchmark_workdir/_dataset_unpacked/1GRN_r_u.pdb",
      "bound_structure": "/content/benchmark_workdir/_dataset_unpacked/1GRN_bound_complex.pdb"
    },
    {
      "case": "DB55_1GXD_L",
      "AUROC_mean": 0.877043572072035,
      "AUROC_std": 0.11634670146981167,
      "fold_AUROCs": [
        0.9509803921568628,
        0.9357142857142857,
        0.9852941176470588,
        0.8516129032258064,
        0.6616161616161615
      ],
      "AUPRC_mean": 0.5789727259324782,
      "AUPRC_std": 0.19117921557936746,
      "fold_AUPRCs": [
        0.5333333333333333,
        0.6428571428571428,
        0.8333333333333333,
        0.6359663865546219,
        0.24937343358395989
      ],
      "policyP_info": {
        "K_target": 5,
        "K_min": 2,
        "min_valid_folds": 2,
        "n_pos_groups": 15,
        "K_used": 5,
        "n_total_folds": 5,
        "n_valid_folds": 5,
        "n_skipped_train_single_class": 0,
        "n_skipped_test_single_class": 0,
        "reason": "OK"
      },
      "n_pos": 15,
      "n_neg": 167,
      "unbound_positive_residue_ids": [
        "A:133",
        "A:136",
        "A:137",
        "A:138",
        "A:139",
        "A:140",
        "A:147",
        "A:149",
        "A:165",
        "A:175",
        "A:176",
        "A:177",
        "A:178",
        "A:179",
        "A:182"
      ],
      "unbound_positive_residue_ids_path": "/content/benchmark_workdir/DB55_1GXD_L/unbound_positive_residue_ids.json",
      "bound_positive_residue_ids_used": [
        "C:133",
        "C:136",
        "C:137",
        "C:138",
        "C:139",
        "C:140",
        "C:147",
        "C:149",
        "C:165",
        "C:175",
        "C:176",
        "C:177",
        "C:178",
        "C:179",
        "C:182",
        "C:185",
        "C:186",
        "C:187",
        "C:188",
        "C:189",
        "C:190"
      ],
      "bound_interface_report": {
        "cutoff_angstrom": 5.0,
        "coarse_margin_angstrom": 4.0,
        "scheme": "closest-heavy",
        "protein_only": true,
        "target_bound_chains": [
          "C"
        ],
        "n_target_res": 192,
        "n_other_res": 624,
        "n_candidate_pairs": 82,
        "n_interface_target_res": 21,
        "backend_kdtree": "scipy.cKDTree",
        "auto_interface_labels": true
      },
      "mapping": {
        "n_bound_labels": 21,
        "n_mapped": 15,
        "n_dropped": 6,
        "mapped_examples": [
          {
            "bound": "C:133",
            "unbound": "A:133",
            "idx": 132
          },
          {
            "bound": "C:136",
            "unbound": "A:136",
            "idx": 135
          },
          {
            "bound": "C:137",
            "unbound": "A:137",
            "idx": 136
          },
          {
            "bound": "C:138",
            "unbound": "A:138",
            "idx": 137
          },
          {
            "bound": "C:139",
            "unbound": "A:139",
            "idx": 138
          },
          {
            "bound": "C:140",
            "unbound": "A:140",
            "idx": 139
          },
          {
            "bound": "C:147",
            "unbound": "A:147",
            "idx": 146
          },
          {
            "bound": "C:149",
            "unbound": "A:149",
            "idx": 148
          },
          {
            "bound": "C:165",
            "unbound": "A:165",
            "idx": 164
          },
          {
            "bound": "C:175",
            "unbound": "A:175",
            "idx": 174
          },
          {
            "bound": "C:176",
            "unbound": "A:176",
            "idx": 175
          },
          {
            "bound": "C:177",
            "unbound": "A:177",
            "idx": 176
          },
          {
            "bound": "C:178",
            "unbound": "A:178",
            "idx": 177
          },
          {
            "bound": "C:179",
            "unbound": "A:179",
            "idx": 178
          },
          {
            "bound": "C:182",
            "unbound": "A:182",
            "idx": 181
          }
        ],
        "dropped_examples": [
          {
            "bound": "C:185",
            "reason": "no_bound_to_unbound_map"
          },
          {
            "bound": "C:186",
            "reason": "no_bound_to_unbound_map"
          },
          {
            "bound": "C:187",
            "reason": "no_bound_to_unbound_map"
          },
          {
            "bound": "C:188",
            "reason": "no_bound_to_unbound_map"
          },
          {
            "bound": "C:189",
            "reason": "no_bound_to_unbound_map"
          },
          {
            "bound": "C:190",
            "reason": "no_bound_to_unbound_map"
          }
        ]
      },
      "mapping_extra": {
        "bound_to_unbound_chain_map": {
          "C": "A"
        },
        "chain_assignment": {
          "forced_hints": [],
          "unmatched_bound_chains": [
            "A"
          ],
          "unmatched_unbound_chains": [],
          "ambiguity": [],
          "pair_details_top": {
            "C": [
              {
                "unbound": "A",
                "identity": 1.0,
                "coverage": 1.0,
                "weight": 1.0
              }
            ],
            "A": [
              {
                "unbound": "A",
                "identity": 0.07142857142857142,
                "coverage": 1.0,
                "weight": 0.07142857142857142
              }
            ]
          }
        },
        "dropped_chains_low_quality": [],
        "n_bound_chains_total": 2,
        "n_unbound_chains_total": 1
      },
      "symmetry": {
        "symmetry_groups": {
          "A": 0
        },
        "symmetry_policy": {
          "min_identity": 0.95,
          "min_coverage": 0.9
        },
        "collapse_only_within_symmetry_groups": true
      },
      "solvent": {
        "solvent_filter_applied": true,
        "source": "meta.json",
        "n_total": 182,
        "n_removed": 0,
        "n_unknown_resname": 0,
        "n_retained": 182,
        "solvent_codes": [
          "WAT",
          "HOH",
          "DOD",
          "TIP3"
        ]
      },
      "unbound_out_dir": "/content/benchmark_workdir/DB55_1GXD_L/out_unbound",
      "unbound_structure": "/content/benchmark_workdir/_dataset_unpacked/1GXD_l_u.pdb",
      "bound_structure": "/content/benchmark_workdir/_dataset_unpacked/1GXD_bound_complex.pdb"
    },
    {
      "case": "DB55_1GXD_R",
      "AUROC_mean": 0.9766749571729518,
      "AUROC_std": 0.006385843950984334,
      "fold_AUROCs": [
        0.9834710743801652,
        0.96890756302521,
        0.9833333333333334,
        0.978125,
        0.9695378151260504
      ],
      "AUPRC_mean": 0.6022294372294372,
      "AUPRC_std": 0.07192181932667524,
      "fold_AUPRCs": [
        0.6428571428571428,
        0.5321789321789321,
        0.6777777777777777,
        0.5,
        0.6583333333333333
      ],
      "policyP_info": {
        "K_target": 5,
        "K_min": 2,
        "min_valid_folds": 2,
        "n_pos_groups": 20,
        "K_used": 5,
        "n_total_folds": 5,
        "n_valid_folds": 5,
        "n_skipped_train_single_class": 0,
        "n_skipped_test_single_class": 0,
        "reason": "OK"
      },
      "n_pos": 20,
      "n_neg": 599,
      "unbound_positive_residue_ids": [
        "A:577",
        "A:590",
        "A:599",
        "A:606",
        "A:607",
        "A:608",
        "A:609",
        "A:610",
        "A:611",
        "A:612",
        "A:636",
        "A:645",
        "A:646",
        "A:647",
        "A:648",
        "A:649",
        "A:650",
        "A:651",
        "A:652",
        "A:656"
      ],
      "unbound_positive_residue_ids_path": "/content/benchmark_workdir/DB55_1GXD_R/unbound_positive_residue_ids.json",
      "bound_positive_residue_ids_used": [
        "A:548",
        "A:561",
        "A:570",
        "A:577",
        "A:578",
        "A:579",
        "A:580",
        "A:581",
        "A:582",
        "A:583",
        "A:607",
        "A:616",
        "A:617",
        "A:618",
        "A:619",
        "A:620",
        "A:621",
        "A:622",
        "A:623",
        "A:627"
      ],
      "bound_interface_report": {
        "cutoff_angstrom": 5.0,
        "coarse_margin_angstrom": 4.0,
        "scheme": "closest-heavy",
        "protein_only": true,
        "target_bound_chains": [
          "A"
        ],
        "n_target_res": 624,
        "n_other_res": 192,
        "n_candidate_pairs": 82,
        "n_interface_target_res": 20,
        "backend_kdtree": "scipy.cKDTree",
        "auto_interface_labels": true
      },
      "mapping": {
        "n_bound_labels": 20,
        "n_mapped": 20,
        "n_dropped": 0,
        "mapped_examples": [
          {
            "bound": "A:548",
            "unbound": "A:577",
            "idx": 535
          },
          {
            "bound": "A:561",
            "unbound": "A:590",
            "idx": 548
          },
          {
            "bound": "A:570",
            "unbound": "A:599",
            "idx": 557
          },
          {
            "bound": "A:577",
            "unbound": "A:606",
            "idx": 564
          },
          {
            "bound": "A:578",
            "unbound": "A:607",
            "idx": 565
          },
          {
            "bound": "A:579",
            "unbound": "A:608",
            "idx": 566
          },
          {
            "bound": "A:580",
            "unbound": "A:609",
            "idx": 567
          },
          {
            "bound": "A:581",
            "unbound": "A:610",
            "idx": 568
          },
          {
            "bound": "A:582",
            "unbound": "A:611",
            "idx": 569
          },
          {
            "bound": "A:583",
            "unbound": "A:612",
            "idx": 570
          },
          {
            "bound": "A:607",
            "unbound": "A:636",
            "idx": 594
          },
          {
            "bound": "A:616",
            "unbound": "A:645",
            "idx": 603
          },
          {
            "bound": "A:617",
            "unbound": "A:646",
            "idx": 604
          },
          {
            "bound": "A:618",
            "unbound": "A:647",
            "idx": 605
          },
          {
            "bound": "A:619",
            "unbound": "A:648",
            "idx": 606
          },
          {
            "bound": "A:620",
            "unbound": "A:649",
            "idx": 607
          },
          {
            "bound": "A:621",
            "unbound": "A:650",
            "idx": 608
          },
          {
            "bound": "A:622",
            "unbound": "A:651",
            "idx": 609
          },
          {
            "bound": "A:623",
            "unbound": "A:652",
            "idx": 610
          },
          {
            "bound": "A:627",
            "unbound": "A:656",
            "idx": 614
          }
        ],
        "dropped_examples": []
      },
      "mapping_extra": {
        "bound_to_unbound_chain_map": {
          "A": "A"
        },
        "chain_assignment": {
          "forced_hints": [],
          "unmatched_bound_chains": [
            "C"
          ],
          "unmatched_unbound_chains": [],
          "ambiguity": [],
          "pair_details_top": {
            "C": [
              {
                "unbound": "A",
                "identity": 0.057291666666666664,
                "coverage": 1.0,
                "weight": 0.057291666666666664
              }
            ],
            "A": [
              {
                "unbound": "A",
                "identity": 1.0,
                "coverage": 1.0,
                "weight": 1.0
              }
            ]
          }
        },
        "dropped_chains_low_quality": [],
        "n_bound_chains_total": 2,
        "n_unbound_chains_total": 1
      },
      "symmetry": {
        "symmetry_groups": {
          "A": 0
        },
        "symmetry_policy": {
          "min_identity": 0.95,
          "min_coverage": 0.9
        },
        "collapse_only_within_symmetry_groups": true
      },
      "solvent": {
        "solvent_filter_applied": true,
        "source": "meta.json",
        "n_total": 619,
        "n_removed": 0,
        "n_unknown_resname": 0,
        "n_retained": 619,
        "solvent_codes": [
          "WAT",
          "HOH",
          "DOD",
          "TIP3"
        ]
      },
      "unbound_out_dir": "/content/benchmark_workdir/DB55_1GXD_R/out_unbound",
      "unbound_structure": "/content/benchmark_workdir/_dataset_unpacked/1GXD_r_u.pdb",
      "bound_structure": "/content/benchmark_workdir/_dataset_unpacked/1GXD_bound_complex.pdb"
    },
    {
      "case": "DB55_1H1V_L",
      "AUROC_mean": 0.9095316193853428,
      "AUROC_std": 0.07402255678876014,
      "fold_AUROCs": [
        0.9559523809523809,
        0.9427083333333333,
        0.7690476190476192,
        0.9756944444444444,
        0.9042553191489362
      ],
      "AUPRC_mean": 0.4814256367216053,
      "AUPRC_std": 0.18543770975802526,
      "fold_AUPRCs": [
        0.47439757303887736,
        0.5526315789473684,
        0.12836292051067003,
        0.6111111111111112,
        0.640625
      ],
      "policyP_info": {
        "K_target": 5,
        "K_min": 2,
        "min_valid_folds": 2,
        "n_pos_groups": 20,
        "K_used": 5,
        "n_total_folds": 5,
        "n_valid_folds": 5,
        "n_skipped_train_single_class": 0,
        "n_skipped_test_single_class": 0,
        "reason": "OK"
      },
      "n_pos": 20,
      "n_neg": 709,
      "unbound_positive_residue_ids": [
        "B:428",
        "B:429",
        "B:467",
        "B:473",
        "B:474",
        "B:476",
        "B:477",
        "B:478",
        "B:480",
        "B:481",
        "B:482",
        "B:484",
        "B:485",
        "B:487",
        "B:495",
        "B:496",
        "B:498",
        "B:648",
        "B:649",
        "B:650"
      ],
      "unbound_positive_residue_ids_path": "/content/benchmark_workdir/DB55_1H1V_L/unbound_positive_residue_ids.json",
      "bound_positive_residue_ids_used": [
        "G:428",
        "G:429",
        "G:467",
        "G:473",
        "G:474",
        "G:476",
        "G:477",
        "G:478",
        "G:480",
        "G:481",
        "G:482",
        "G:484",
        "G:485",
        "G:487",
        "G:495",
        "G:496",
        "G:498",
        "G:648",
        "G:649",
        "G:650"
      ],
      "bound_interface_report": {
        "cutoff_angstrom": 5.0,
        "coarse_margin_angstrom": 4.0,
        "scheme": "closest-heavy",
        "protein_only": true,
        "target_bound_chains": [
          "G"
        ],
        "n_target_res": 327,
        "n_other_res": 368,
        "n_candidate_pairs": 98,
        "n_interface_target_res": 20,
        "backend_kdtree": "scipy.cKDTree",
        "auto_interface_labels": true
      },
      "mapping": {
        "n_bound_labels": 20,
        "n_mapped": 20,
        "n_dropped": 0,
        "mapped_examples": [
          {
            "bound": "G:428",
            "unbound": "B:428",
            "idx": 401
          },
          {
            "bound": "G:429",
            "unbound": "B:429",
            "idx": 402
          },
          {
            "bound": "G:467",
            "unbound": "B:467",
            "idx": 440
          },
          {
            "bound": "G:473",
            "unbound": "B:473",
            "idx": 446
          },
          {
            "bound": "G:474",
            "unbound": "B:474",
            "idx": 447
          },
          {
            "bound": "G:476",
            "unbound": "B:476",
            "idx": 449
          },
          {
            "bound": "G:477",
            "unbound": "B:477",
            "idx": 450
          },
          {
            "bound": "G:478",
            "unbound": "B:478",
            "idx": 451
          },
          {
            "bound": "G:480",
            "unbound": "B:480",
            "idx": 453
          },
          {
            "bound": "G:481",
            "unbound": "B:481",
            "idx": 454
          },
          {
            "bound": "G:482",
            "unbound": "B:482",
            "idx": 455
          },
          {
            "bound": "G:484",
            "unbound": "B:484",
            "idx": 457
          },
          {
            "bound": "G:485",
            "unbound": "B:485",
            "idx": 458
          },
          {
            "bound": "G:487",
            "unbound": "B:487",
            "idx": 460
          },
          {
            "bound": "G:495",
            "unbound": "B:495",
            "idx": 468
          },
          {
            "bound": "G:496",
            "unbound": "B:496",
            "idx": 469
          },
          {
            "bound": "G:498",
            "unbound": "B:498",
            "idx": 471
          },
          {
            "bound": "G:648",
            "unbound": "B:648",
            "idx": 621
          },
          {
            "bound": "G:649",
            "unbound": "B:649",
            "idx": 622
          },
          {
            "bound": "G:650",
            "unbound": "B:650",
            "idx": 623
          }
        ],
        "dropped_examples": []
      },
      "mapping_extra": {
        "bound_to_unbound_chain_map": {
          "G": "B"
        },
        "chain_assignment": {
          "forced_hints": [],
          "unmatched_bound_chains": [
            "A"
          ],
          "unmatched_unbound_chains": [],
          "ambiguity": [],
          "pair_details_top": {
            "G": [
              {
                "unbound": "B",
                "identity": 0.9571865443425076,
                "coverage": 1.0,
                "weight": 0.9571865443425076
              }
            ],
            "A": [
              {
                "unbound": "B",
                "identity": 0.07336956521739131,
                "coverage": 1.0,
                "weight": 0.07336956521739131
              }
            ]
          }
        },
        "dropped_chains_low_quality": [],
        "n_bound_chains_total": 2,
        "n_unbound_chains_total": 1
      },
      "symmetry": {
        "symmetry_groups": {
          "B": 0
        },
        "symmetry_policy": {
          "min_identity": 0.95,
          "min_coverage": 0.9
        },
        "collapse_only_within_symmetry_groups": true
      },
      "solvent": {
        "solvent_filter_applied": true,
        "source": "meta.json",
        "n_total": 729,
        "n_removed": 0,
        "n_unknown_resname": 0,
        "n_retained": 729,
        "solvent_codes": [
          "WAT",
          "HOH",
          "DOD",
          "TIP3"
        ]
      },
      "unbound_out_dir": "/content/benchmark_workdir/DB55_1H1V_L/out_unbound",
      "unbound_structure": "/content/benchmark_workdir/_dataset_unpacked/1H1V_l_u.pdb",
      "bound_structure": "/content/benchmark_workdir/_dataset_unpacked/1H1V_bound_complex.pdb"
    },
    {
      "case": "DB55_1H1V_R",
      "AUROC_mean": 0.9203343814902297,
      "AUROC_std": 0.04000736604141447,
      "fold_AUROCs": [
        0.9699074074074074,
        0.9446428571428571,
        0.8779342723004695,
        0.9410714285714286,
        0.8681159420289856
      ],
      "AUPRC_mean": 0.47949709639953547,
      "AUPRC_std": 0.09535078980977177,
      "fold_AUPRCs": [
        0.4666666666666667,
        0.65625,
        0.3666666666666667,
        0.4568452380952381,
        0.4510569105691057
      ],
      "policyP_info": {
        "K_target": 5,
        "K_min": 2,
        "min_valid_folds": 2,
        "n_pos_groups": 19,
        "K_used": 5,
        "n_total_folds": 5,
        "n_valid_folds": 5,
        "n_skipped_train_single_class": 0,
        "n_skipped_test_single_class": 0,
        "reason": "OK"
      },
      "n_pos": 19,
      "n_neg": 352,
      "unbound_positive_residue_ids": [
        "B:543",
        "B:544",
        "B:545",
        "B:546",
        "B:547",
        "B:548",
        "B:567",
        "B:568",
        "B:621",
        "B:711",
        "B:714",
        "B:715",
        "B:718",
        "B:745",
        "B:746",
        "B:748",
        "B:749",
        "B:750",
        "B:751"
      ],
      "unbound_positive_residue_ids_path": "/content/benchmark_workdir/DB55_1H1V_R/unbound_positive_residue_ids.json",
      "bound_positive_residue_ids_used": [
        "A:143",
        "A:144",
        "A:145",
        "A:146",
        "A:147",
        "A:148",
        "A:167",
        "A:168",
        "A:221",
        "A:311",
        "A:314",
        "A:315",
        "A:318",
        "A:345",
        "A:346",
        "A:348",
        "A:349",
        "A:350",
        "A:351"
      ],
      "bound_interface_report": {
        "cutoff_angstrom": 5.0,
        "coarse_margin_angstrom": 4.0,
        "scheme": "closest-heavy",
        "protein_only": true,
        "target_bound_chains": [
          "A"
        ],
        "n_target_res": 368,
        "n_other_res": 327,
        "n_candidate_pairs": 98,
        "n_interface_target_res": 19,
        "backend_kdtree": "scipy.cKDTree",
        "auto_interface_labels": true
      },
      "mapping": {
        "n_bound_labels": 19,
        "n_mapped": 19,
        "n_dropped": 0,
        "mapped_examples": [
          {
            "bound": "A:143",
            "unbound": "B:543",
            "idx": 139
          },
          {
            "bound": "A:144",
            "unbound": "B:544",
            "idx": 140
          },
          {
            "bound": "A:145",
            "unbound": "B:545",
            "idx": 141
          },
          {
            "bound": "A:146",
            "unbound": "B:546",
            "idx": 142
          },
          {
            "bound": "A:147",
            "unbound": "B:547",
            "idx": 143
          },
          {
            "bound": "A:148",
            "unbound": "B:548",
            "idx": 144
          },
          {
            "bound": "A:167",
            "unbound": "B:567",
            "idx": 163
          },
          {
            "bound": "A:168",
            "unbound": "B:568",
            "idx": 164
          },
          {
            "bound": "A:221",
            "unbound": "B:621",
            "idx": 217
          },
          {
            "bound": "A:311",
            "unbound": "B:711",
            "idx": 307
          },
          {
            "bound": "A:314",
            "unbound": "B:714",
            "idx": 310
          },
          {
            "bound": "A:315",
            "unbound": "B:715",
            "idx": 311
          },
          {
            "bound": "A:318",
            "unbound": "B:718",
            "idx": 314
          },
          {
            "bound": "A:345",
            "unbound": "B:745",
            "idx": 341
          },
          {
            "bound": "A:346",
            "unbound": "B:746",
            "idx": 342
          },
          {
            "bound": "A:348",
            "unbound": "B:748",
            "idx": 344
          },
          {
            "bound": "A:349",
            "unbound": "B:749",
            "idx": 345
          },
          {
            "bound": "A:350",
            "unbound": "B:750",
            "idx": 346
          },
          {
            "bound": "A:351",
            "unbound": "B:751",
            "idx": 347
          }
        ],
        "dropped_examples": []
      },
      "mapping_extra": {
        "bound_to_unbound_chain_map": {
          "A": "B"
        },
        "chain_assignment": {
          "forced_hints": [],
          "unmatched_bound_chains": [
            "G"
          ],
          "unmatched_unbound_chains": [],
          "ambiguity": [],
          "pair_details_top": {
            "G": [
              {
                "unbound": "B",
                "identity": 0.07246376811594203,
                "coverage": 0.8440366972477065,
                "weight": 0.06116207951070337
              }
            ],
            "A": [
              {
                "unbound": "B",
                "identity": 1.0,
                "coverage": 0.9972826086956522,
                "weight": 0.9972826086956522
              }
            ]
          }
        },
        "dropped_chains_low_quality": [],
        "n_bound_chains_total": 2,
        "n_unbound_chains_total": 1
      },
      "symmetry": {
        "symmetry_groups": {
          "B": 0
        },
        "symmetry_policy": {
          "min_identity": 0.95,
          "min_coverage": 0.9
        },
        "collapse_only_within_symmetry_groups": true
      },
      "solvent": {
        "solvent_filter_applied": true,
        "source": "meta.json",
        "n_total": 371,
        "n_removed": 0,
        "n_unknown_resname": 0,
        "n_retained": 371,
        "solvent_codes": [
          "WAT",
          "HOH",
          "DOD",
          "TIP3"
        ]
      },
      "unbound_out_dir": "/content/benchmark_workdir/DB55_1H1V_R/out_unbound",
      "unbound_structure": "/content/benchmark_workdir/_dataset_unpacked/1H1V_r_u.pdb",
      "bound_structure": "/content/benchmark_workdir/_dataset_unpacked/1H1V_bound_complex.pdb"
    },
    {
      "case": "DB55_1H9D_L",
      "AUROC_mean": 0.8853278985507247,
      "AUROC_std": 0.059335285831598486,
      "fold_AUROCs": [
        0.9710144927536232,
        0.94,
        0.8333333333333334,
        0.859375,
        0.8229166666666667
      ],
      "AUPRC_mean": 0.6549982327613908,
      "AUPRC_std": 0.19792655761188646,
      "fold_AUPRCs": [
        0.9333333333333333,
        0.7916666666666666,
        0.4777167277167277,
        0.3946428571428572,
        0.6776315789473684
      ],
      "policyP_info": {
        "K_target": 5,
        "K_min": 2,
        "min_valid_folds": 2,
        "n_pos_groups": 23,
        "K_used": 5,
        "n_total_folds": 5,
        "n_valid_folds": 5,
        "n_skipped_train_single_class": 0,
        "n_skipped_test_single_class": 0,
        "reason": "OK"
      },
      "n_pos": 23,
      "n_neg": 118,
      "unbound_positive_residue_ids": [
        "A:2",
        "A:3",
        "A:4",
        "A:5",
        "A:28",
        "A:30",
        "A:33",
        "A:56",
        "A:58",
        "A:59",
        "A:60",
        "A:61",
        "A:62",
        "A:63",
        "A:64",
        "A:65",
        "A:67",
        "A:100",
        "A:101",
        "A:102",
        "A:103",
        "A:104",
        "A:105"
      ],
      "unbound_positive_residue_ids_path": "/content/benchmark_workdir/DB55_1H9D_L/unbound_positive_residue_ids.json",
      "bound_positive_residue_ids_used": [
        "B:100",
        "B:101",
        "B:102",
        "B:103",
        "B:104",
        "B:105",
        "B:2",
        "B:28",
        "B:3",
        "B:30",
        "B:33",
        "B:4",
        "B:5",
        "B:56",
        "B:58",
        "B:59",
        "B:60",
        "B:61",
        "B:62",
        "B:63",
        "B:64",
        "B:65",
        "B:67"
      ],
      "bound_interface_report": {
        "cutoff_angstrom": 5.0,
        "coarse_margin_angstrom": 4.0,
        "scheme": "closest-heavy",
        "protein_only": true,
        "target_bound_chains": [
          "B"
        ],
        "n_target_res": 125,
        "n_other_res": 125,
        "n_candidate_pairs": 134,
        "n_interface_target_res": 23,
        "backend_kdtree": "scipy.cKDTree",
        "auto_interface_labels": true
      },
      "mapping": {
        "n_bound_labels": 23,
        "n_mapped": 23,
        "n_dropped": 0,
        "mapped_examples": [
          {
            "bound": "B:100",
            "unbound": "A:100",
            "idx": 99
          },
          {
            "bound": "B:101",
            "unbound": "A:101",
            "idx": 100
          },
          {
            "bound": "B:102",
            "unbound": "A:102",
            "idx": 101
          },
          {
            "bound": "B:103",
            "unbound": "A:103",
            "idx": 102
          },
          {
            "bound": "B:104",
            "unbound": "A:104",
            "idx": 103
          },
          {
            "bound": "B:105",
            "unbound": "A:105",
            "idx": 104
          },
          {
            "bound": "B:2",
            "unbound": "A:2",
            "idx": 1
          },
          {
            "bound": "B:28",
            "unbound": "A:28",
            "idx": 27
          },
          {
            "bound": "B:3",
            "unbound": "A:3",
            "idx": 2
          },
          {
            "bound": "B:30",
            "unbound": "A:30",
            "idx": 29
          },
          {
            "bound": "B:33",
            "unbound": "A:33",
            "idx": 32
          },
          {
            "bound": "B:4",
            "unbound": "A:4",
            "idx": 3
          },
          {
            "bound": "B:5",
            "unbound": "A:5",
            "idx": 4
          },
          {
            "bound": "B:56",
            "unbound": "A:56",
            "idx": 55
          },
          {
            "bound": "B:58",
            "unbound": "A:58",
            "idx": 57
          },
          {
            "bound": "B:59",
            "unbound": "A:59",
            "idx": 58
          },
          {
            "bound": "B:60",
            "unbound": "A:60",
            "idx": 59
          },
          {
            "bound": "B:61",
            "unbound": "A:61",
            "idx": 60
          },
          {
            "bound": "B:62",
            "unbound": "A:62",
            "idx": 61
          },
          {
            "bound": "B:63",
            "unbound": "A:63",
            "idx": 62
          }
        ],
        "dropped_examples": []
      },
      "mapping_extra": {
        "bound_to_unbound_chain_map": {
          "B": "A"
        },
        "chain_assignment": {
          "forced_hints": [],
          "unmatched_bound_chains": [
            "A"
          ],
          "unmatched_unbound_chains": [],
          "ambiguity": [],
          "pair_details_top": {
            "B": [
              {
                "unbound": "A",
                "identity": 0.984,
                "coverage": 1.0,
                "weight": 0.984
              }
            ],
            "A": [
              {
                "unbound": "A",
                "identity": 0.09574468085106383,
                "coverage": 0.752,
                "weight": 0.072
              }
            ]
          }
        },
        "dropped_chains_low_quality": [],
        "n_bound_chains_total": 2,
        "n_unbound_chains_total": 1
      },
      "symmetry": {
        "symmetry_groups": {
          "A": 0
        },
        "symmetry_policy": {
          "min_identity": 0.95,
          "min_coverage": 0.9
        },
        "collapse_only_within_symmetry_groups": true
      },
      "solvent": {
        "solvent_filter_applied": true,
        "source": "meta.json",
        "n_total": 141,
        "n_removed": 0,
        "n_unknown_resname": 0,
        "n_retained": 141,
        "solvent_codes": [
          "WAT",
          "HOH",
          "DOD",
          "TIP3"
        ]
      },
      "unbound_out_dir": "/content/benchmark_workdir/DB55_1H9D_L/out_unbound",
      "unbound_structure": "/content/benchmark_workdir/_dataset_unpacked/1H9D_l_u.pdb",
      "bound_structure": "/content/benchmark_workdir/_dataset_unpacked/1H9D_bound_complex.pdb"
    },
    {
      "case": "DB55_1H9D_R",
      "AUROC_mean": 0.7311648606811145,
      "AUROC_std": 0.13422310575422358,
      "fold_AUROCs": [
        0.5147058823529412,
        0.75,
        0.9333333333333333,
        0.6973684210526315,
        0.7604166666666666
      ],
      "AUPRC_mean": 0.49392358845145223,
      "AUPRC_std": 0.21347246375300452,
      "fold_AUPRCs": [
        0.29297842680195624,
        0.3964285714285714,
        0.7595238095238095,
        0.2791666666666667,
        0.7415204678362572
      ],
      "policyP_info": {
        "K_target": 5,
        "K_min": 2,
        "min_valid_folds": 2,
        "n_pos_groups": 25,
        "K_used": 5,
        "n_total_folds": 5,
        "n_valid_folds": 5,
        "n_skipped_train_single_class": 0,
        "n_skipped_test_single_class": 0,
        "reason": "OK"
      },
      "n_pos": 25,
      "n_neg": 89,
      "unbound_positive_residue_ids": [
        "A:66",
        "A:67",
        "A:68",
        "A:69",
        "A:94",
        "A:95",
        "A:104",
        "A:106",
        "A:107",
        "A:108",
        "A:109",
        "A:110",
        "A:112",
        "A:113",
        "A:114",
        "A:149",
        "A:151",
        "A:153",
        "A:155",
        "A:156",
        "A:157",
        "A:158",
        "A:159",
        "A:160",
        "A:161"
      ],
      "unbound_positive_residue_ids_path": "/content/benchmark_workdir/DB55_1H9D_R/unbound_positive_residue_ids.json",
      "bound_positive_residue_ids_used": [
        "A:104",
        "A:106",
        "A:107",
        "A:108",
        "A:109",
        "A:110",
        "A:112",
        "A:113",
        "A:114",
        "A:149",
        "A:151",
        "A:153",
        "A:155",
        "A:156",
        "A:157",
        "A:158",
        "A:159",
        "A:160",
        "A:161",
        "A:66",
        "A:67",
        "A:68",
        "A:69",
        "A:94",
        "A:95"
      ],
      "bound_interface_report": {
        "cutoff_angstrom": 5.0,
        "coarse_margin_angstrom": 4.0,
        "scheme": "closest-heavy",
        "protein_only": true,
        "target_bound_chains": [
          "A"
        ],
        "n_target_res": 125,
        "n_other_res": 125,
        "n_candidate_pairs": 134,
        "n_interface_target_res": 25,
        "backend_kdtree": "scipy.cKDTree",
        "auto_interface_labels": true
      },
      "mapping": {
        "n_bound_labels": 25,
        "n_mapped": 25,
        "n_dropped": 0,
        "mapped_examples": [
          {
            "bound": "A:104",
            "unbound": "A:104",
            "idx": 44
          },
          {
            "bound": "A:106",
            "unbound": "A:106",
            "idx": 46
          },
          {
            "bound": "A:107",
            "unbound": "A:107",
            "idx": 47
          },
          {
            "bound": "A:108",
            "unbound": "A:108",
            "idx": 48
          },
          {
            "bound": "A:109",
            "unbound": "A:109",
            "idx": 49
          },
          {
            "bound": "A:110",
            "unbound": "A:110",
            "idx": 50
          },
          {
            "bound": "A:112",
            "unbound": "A:112",
            "idx": 52
          },
          {
            "bound": "A:113",
            "unbound": "A:113",
            "idx": 53
          },
          {
            "bound": "A:114",
            "unbound": "A:114",
            "idx": 54
          },
          {
            "bound": "A:149",
            "unbound": "A:149",
            "idx": 89
          },
          {
            "bound": "A:151",
            "unbound": "A:151",
            "idx": 91
          },
          {
            "bound": "A:153",
            "unbound": "A:153",
            "idx": 93
          },
          {
            "bound": "A:155",
            "unbound": "A:155",
            "idx": 95
          },
          {
            "bound": "A:156",
            "unbound": "A:156",
            "idx": 96
          },
          {
            "bound": "A:157",
            "unbound": "A:157",
            "idx": 97
          },
          {
            "bound": "A:158",
            "unbound": "A:158",
            "idx": 98
          },
          {
            "bound": "A:159",
            "unbound": "A:159",
            "idx": 99
          },
          {
            "bound": "A:160",
            "unbound": "A:160",
            "idx": 100
          },
          {
            "bound": "A:161",
            "unbound": "A:161",
            "idx": 101
          },
          {
            "bound": "A:66",
            "unbound": "A:66",
            "idx": 6
          }
        ],
        "dropped_examples": []
      },
      "mapping_extra": {
        "bound_to_unbound_chain_map": {
          "A": "A"
        },
        "chain_assignment": {
          "forced_hints": [],
          "unmatched_bound_chains": [
            "B"
          ],
          "unmatched_unbound_chains": [],
          "ambiguity": [],
          "pair_details_top": {
            "B": [
              {
                "unbound": "A",
                "identity": 0.08450704225352113,
                "coverage": 0.6228070175438597,
                "weight": 0.052631578947368425
              }
            ],
            "A": [
              {
                "unbound": "A",
                "identity": 0.9824561403508771,
                "coverage": 1.0,
                "weight": 0.9824561403508771
              }
            ]
          }
        },
        "dropped_chains_low_quality": [],
        "n_bound_chains_total": 2,
        "n_unbound_chains_total": 1
      },
      "symmetry": {
        "symmetry_groups": {
          "A": 0
        },
        "symmetry_policy": {
          "min_identity": 0.95,
          "min_coverage": 0.9
        },
        "collapse_only_within_symmetry_groups": true
      },
      "solvent": {
        "solvent_filter_applied": true,
        "source": "meta.json",
        "n_total": 114,
        "n_removed": 0,
        "n_unknown_resname": 0,
        "n_retained": 114,
        "solvent_codes": [
          "WAT",
          "HOH",
          "DOD",
          "TIP3"
        ]
      },
      "unbound_out_dir": "/content/benchmark_workdir/DB55_1H9D_R/out_unbound",
      "unbound_structure": "/content/benchmark_workdir/_dataset_unpacked/1H9D_r_u.pdb",
      "bound_structure": "/content/benchmark_workdir/_dataset_unpacked/1H9D_bound_complex.pdb"
    },
    {
      "case": "DB55_1HCF_L",
      "AUROC_mean": 0.6992307692307692,
      "AUROC_std": 0.14814014679605203,
      "fold_AUROCs": [
        0.6461538461538461,
        0.4666666666666667,
        0.8,
        0.9047619047619048,
        0.6785714285714286
      ],
      "AUPRC_mean": 0.5609985831162302,
      "AUPRC_std": 0.15518080172856596,
      "fold_AUPRCs": [
        0.41192307692307695,
        0.3425796425796426,
        0.625,
        0.7,
        0.7254901960784313
      ],
      "policyP_info": {
        "K_target": 5,
        "K_min": 2,
        "min_valid_folds": 2,
        "n_pos_groups": 18,
        "K_used": 5,
        "n_total_folds": 5,
        "n_valid_folds": 5,
        "n_skipped_train_single_class": 0,
        "n_skipped_test_single_class": 0,
        "reason": "OK"
      },
      "n_pos": 18,
      "n_neg": 68,
      "unbound_positive_residue_ids": [
        "X:300",
        "X:302",
        "X:304",
        "X:306",
        "X:329",
        "X:335",
        "X:336",
        "X:343",
        "X:344",
        "X:345",
        "X:350",
        "X:352",
        "X:354",
        "X:379",
        "X:380",
        "X:381",
        "X:382",
        "X:383"
      ],
      "unbound_positive_residue_ids_path": "/content/benchmark_workdir/DB55_1HCF_L/unbound_positive_residue_ids.json",
      "bound_positive_residue_ids_used": [
        "X:291",
        "X:293",
        "X:297",
        "X:298",
        "X:299",
        "X:300",
        "X:302",
        "X:304",
        "X:306",
        "X:329",
        "X:335",
        "X:336",
        "X:343",
        "X:344",
        "X:345",
        "X:350",
        "X:352",
        "X:354",
        "X:379",
        "X:380",
        "X:381",
        "X:382",
        "X:383"
      ],
      "bound_interface_report": {
        "cutoff_angstrom": 5.0,
        "coarse_margin_angstrom": 4.0,
        "scheme": "closest-heavy",
        "protein_only": true,
        "target_bound_chains": [
          "X"
        ],
        "n_target_res": 101,
        "n_other_res": 242,
        "n_candidate_pairs": 113,
        "n_interface_target_res": 23,
        "backend_kdtree": "scipy.cKDTree",
        "auto_interface_labels": true
      },
      "mapping": {
        "n_bound_labels": 23,
        "n_mapped": 18,
        "n_dropped": 5,
        "mapped_examples": [
          {
            "bound": "X:300",
            "unbound": "X:300",
            "idx": 0
          },
          {
            "bound": "X:302",
            "unbound": "X:302",
            "idx": 2
          },
          {
            "bound": "X:304",
            "unbound": "X:304",
            "idx": 4
          },
          {
            "bound": "X:306",
            "unbound": "X:306",
            "idx": 6
          },
          {
            "bound": "X:329",
            "unbound": "X:329",
            "idx": 29
          },
          {
            "bound": "X:335",
            "unbound": "X:335",
            "idx": 35
          },
          {
            "bound": "X:336",
            "unbound": "X:336",
            "idx": 36
          },
          {
            "bound": "X:343",
            "unbound": "X:343",
            "idx": 43
          },
          {
            "bound": "X:344",
            "unbound": "X:344",
            "idx": 44
          },
          {
            "bound": "X:345",
            "unbound": "X:345",
            "idx": 45
          },
          {
            "bound": "X:350",
            "unbound": "X:350",
            "idx": 50
          },
          {
            "bound": "X:352",
            "unbound": "X:352",
            "idx": 52
          },
          {
            "bound": "X:354",
            "unbound": "X:354",
            "idx": 54
          },
          {
            "bound": "X:379",
            "unbound": "X:379",
            "idx": 79
          },
          {
            "bound": "X:380",
            "unbound": "X:380",
            "idx": 80
          },
          {
            "bound": "X:381",
            "unbound": "X:381",
            "idx": 81
          },
          {
            "bound": "X:382",
            "unbound": "X:382",
            "idx": 82
          },
          {
            "bound": "X:383",
            "unbound": "X:383",
            "idx": 83
          }
        ],
        "dropped_examples": [
          {
            "bound": "X:291",
            "reason": "no_bound_to_unbound_map"
          },
          {
            "bound": "X:293",
            "reason": "no_bound_to_unbound_map"
          },
          {
            "bound": "X:297",
            "reason": "no_bound_to_unbound_map"
          },
          {
            "bound": "X:298",
            "reason": "no_bound_to_unbound_map"
          },
          {
            "bound": "X:299",
            "reason": "no_bound_to_unbound_map"
          }
        ]
      },
      "mapping_extra": {
        "bound_to_unbound_chain_map": {
          "X": "X"
        },
        "chain_assignment": {
          "forced_hints": [],
          "unmatched_bound_chains": [
            "A",
            "B"
          ],
          "unmatched_unbound_chains": [],
          "ambiguity": [],
          "pair_details_top": {
            "X": [
              {
                "unbound": "X",
                "identity": 1.0,
                "coverage": 0.9767441860465116,
                "weight": 0.9767441860465116
              }
            ],
            "A": [
              {
                "unbound": "X",
                "identity": 0.045454545454545456,
                "coverage": 0.7674418604651163,
                "weight": 0.03488372093023256
              }
            ],
            "B": [
              {
                "unbound": "X",
                "identity": 0.08955223880597014,
                "coverage": 0.7790697674418605,
                "weight": 0.06976744186046512
              }
            ]
          }
        },
        "dropped_chains_low_quality": [],
        "n_bound_chains_total": 3,
        "n_unbound_chains_total": 1
      },
      "symmetry": {
        "symmetry_groups": {
          "X": 0
        },
        "symmetry_policy": {
          "min_identity": 0.95,
          "min_coverage": 0.9
        },
        "collapse_only_within_symmetry_groups": true
      },
      "solvent": {
        "solvent_filter_applied": true,
        "source": "meta.json",
        "n_total": 86,
        "n_removed": 0,
        "n_unknown_resname": 0,
        "n_retained": 86,
        "solvent_codes": [
          "WAT",
          "HOH",
          "DOD",
          "TIP3"
        ]
      },
      "unbound_out_dir": "/content/benchmark_workdir/DB55_1HCF_L/out_unbound",
      "unbound_structure": "/content/benchmark_workdir/_dataset_unpacked/1HCF_l_u.pdb",
      "bound_structure": "/content/benchmark_workdir/_dataset_unpacked/1HCF_bound_complex.pdb"
    },
    {
      "case": "DB55_1HCF_R",
      "AUROC_mean": 0.9101363761577176,
      "AUROC_std": 0.04881526557471035,
      "fold_AUROCs": [
        0.853125,
        0.9634146341463414,
        0.9391025641025641,
        0.9458333333333333,
        0.8492063492063493
      ],
      "AUPRC_mean": 0.6121176270244593,
      "AUPRC_std": 0.05182573759066203,
      "fold_AUPRCs": [
        0.5454545454545454,
        0.7,
        0.6111111111111112,
        0.625,
        0.57902247855664
      ],
      "policyP_info": {
        "K_target": 5,
        "K_min": 2,
        "min_valid_folds": 2,
        "n_pos_groups": 20,
        "K_used": 5,
        "n_total_folds": 5,
        "n_valid_folds": 5,
        "n_skipped_train_single_class": 0,
        "n_skipped_test_single_class": 0,
        "reason": "OK"
      },
      "n_pos": 20,
      "n_neg": 196,
      "unbound_positive_residue_ids": [
        "A:33",
        "A:34",
        "A:35",
        "A:94",
        "A:95",
        "A:96",
        "A:114",
        "A:122",
        "M:11",
        "M:12",
        "M:13",
        "M:14",
        "M:15",
        "M:18",
        "M:19",
        "M:21",
        "M:22",
        "M:23",
        "M:25",
        "M:55"
      ],
      "unbound_positive_residue_ids_path": "/content/benchmark_workdir/DB55_1HCF_R/unbound_positive_residue_ids.json",
      "bound_positive_residue_ids_used": [
        "A:1",
        "A:10",
        "A:11",
        "A:12",
        "A:13",
        "A:14",
        "A:15",
        "A:18",
        "A:19",
        "A:2",
        "A:21",
        "A:22",
        "A:23",
        "A:25",
        "A:3",
        "A:4",
        "A:55",
        "A:6",
        "A:9",
        "B:114",
        "B:122",
        "B:33",
        "B:34",
        "B:35",
        "B:94",
        "B:95",
        "B:96"
      ],
      "bound_interface_report": {
        "cutoff_angstrom": 5.0,
        "coarse_margin_angstrom": 4.0,
        "scheme": "closest-heavy",
        "protein_only": true,
        "target_bound_chains": [
          "A",
          "B"
        ],
        "n_target_res": 242,
        "n_other_res": 101,
        "n_candidate_pairs": 113,
        "n_interface_target_res": 27,
        "backend_kdtree": "scipy.cKDTree",
        "auto_interface_labels": true
      },
      "mapping": {
        "n_bound_labels": 27,
        "n_mapped": 20,
        "n_dropped": 7,
        "mapped_examples": [
          {
            "bound": "A:11",
            "unbound": "M:11",
            "idx": 103
          },
          {
            "bound": "A:12",
            "unbound": "M:12",
            "idx": 104
          },
          {
            "bound": "A:13",
            "unbound": "M:13",
            "idx": 105
          },
          {
            "bound": "A:14",
            "unbound": "M:14",
            "idx": 106
          },
          {
            "bound": "A:15",
            "unbound": "M:15",
            "idx": 107
          },
          {
            "bound": "A:18",
            "unbound": "M:18",
            "idx": 110
          },
          {
            "bound": "A:19",
            "unbound": "M:19",
            "idx": 111
          },
          {
            "bound": "A:21",
            "unbound": "M:21",
            "idx": 113
          },
          {
            "bound": "A:22",
            "unbound": "M:22",
            "idx": 114
          },
          {
            "bound": "A:23",
            "unbound": "M:23",
            "idx": 115
          },
          {
            "bound": "A:25",
            "unbound": "M:25",
            "idx": 117
          },
          {
            "bound": "A:55",
            "unbound": "M:55",
            "idx": 147
          },
          {
            "bound": "B:114",
            "unbound": "A:114",
            "idx": 89
          },
          {
            "bound": "B:122",
            "unbound": "A:122",
            "idx": 97
          },
          {
            "bound": "B:33",
            "unbound": "A:33",
            "idx": 20
          },
          {
            "bound": "B:34",
            "unbound": "A:34",
            "idx": 21
          },
          {
            "bound": "B:35",
            "unbound": "A:35",
            "idx": 22
          },
          {
            "bound": "B:94",
            "unbound": "A:94",
            "idx": 74
          },
          {
            "bound": "B:95",
            "unbound": "A:95",
            "idx": 75
          },
          {
            "bound": "B:96",
            "unbound": "A:96",
            "idx": 76
          }
        ],
        "dropped_examples": [
          {
            "bound": "A:1",
            "reason": "no_bound_to_unbound_map"
          },
          {
            "bound": "A:10",
            "reason": "no_bound_to_unbound_map"
          },
          {
            "bound": "A:2",
            "reason": "no_bound_to_unbound_map"
          },
          {
            "bound": "A:3",
            "reason": "no_bound_to_unbound_map"
          },
          {
            "bound": "A:4",
            "reason": "no_bound_to_unbound_map"
          },
          {
            "bound": "A:6",
            "reason": "no_bound_to_unbound_map"
          },
          {
            "bound": "A:9",
            "reason": "no_bound_to_unbound_map"
          }
        ]
      },
      "mapping_extra": {
        "bound_to_unbound_chain_map": {
          "B": "A",
          "A": "M"
        },
        "chain_assignment": {
          "forced_hints": [],
          "unmatched_bound_chains": [
            "X"
          ],
          "unmatched_unbound_chains": [],
          "ambiguity": [
            {
              "bound_chain": "A",
              "top": "M",
              "top_weight": 0.9734513274336283,
              "second": "A",
              "second_weight": 0.941747572815534
            },
            {
              "bound_chain": "B",
              "top": "A",
              "top_weight": 0.9902912621359223,
              "second": "M",
              "second_weight": 0.9823008849557522
            }
          ],
          "pair_details_top": {
            "X": [
              {
                "unbound": "M",
                "identity": 0.06779661016949153,
                "coverage": 0.5841584158415841,
                "weight": 0.039603960396039604
              },
              {
                "unbound": "A",
                "identity": 0.05660377358490566,
                "coverage": 0.5247524752475248,
                "weight": 0.029702970297029705
              }
            ],
            "A": [
              {
                "unbound": "M",
                "identity": 1.0,
                "coverage": 0.9734513274336283,
                "weight": 0.9734513274336283
              },
              {
                "unbound": "A",
                "identity": 1.0,
                "coverage": 0.941747572815534,
                "weight": 0.941747572815534
              }
            ],
            "B": [
              {
                "unbound": "A",
                "identity": 1.0,
                "coverage": 0.9902912621359223,
                "weight": 0.9902912621359223
              },
              {
                "unbound": "M",
                "identity": 1.0,
                "coverage": 0.9823008849557522,
                "weight": 0.9823008849557522
              }
            ]
          }
        },
        "dropped_chains_low_quality": [],
        "n_bound_chains_total": 3,
        "n_unbound_chains_total": 2
      },
      "symmetry": {
        "symmetry_groups": {
          "A": 0,
          "M": 0
        },
        "symmetry_policy": {
          "min_identity": 0.95,
          "min_coverage": 0.9
        },
        "collapse_only_within_symmetry_groups": true
      },
      "solvent": {
        "solvent_filter_applied": true,
        "source": "meta.json",
        "n_total": 216,
        "n_removed": 0,
        "n_unknown_resname": 0,
        "n_retained": 216,
        "solvent_codes": [
          "WAT",
          "HOH",
          "DOD",
          "TIP3"
        ]
      },
      "unbound_out_dir": "/content/benchmark_workdir/DB55_1HCF_R/out_unbound",
      "unbound_structure": "/content/benchmark_workdir/_dataset_unpacked/1HCF_r_u.pdb",
      "bound_structure": "/content/benchmark_workdir/_dataset_unpacked/1HCF_bound_complex.pdb"
    },
    {
      "case": "DB55_1HE1_L",
      "AUROC_mean": 0.9697326203208556,
      "AUROC_std": 0.023467620238414456,
      "fold_AUROCs": [
        0.9607843137254902,
        0.9333333333333332,
        0.9646464646464646,
        0.98989898989899,
        1.0
      ],
      "AUPRC_mean": 0.844867724867725,
      "AUPRC_std": 0.10026484343328025,
      "fold_AUPRCs": [
        0.7222222222222222,
        0.7759259259259259,
        0.8095238095238095,
        0.9166666666666665,
        1.0
      ],
      "policyP_info": {
        "K_target": 5,
        "K_min": 2,
        "min_valid_folds": 2,
        "n_pos_groups": 18,
        "K_used": 5,
        "n_total_folds": 5,
        "n_valid_folds": 5,
        "n_skipped_train_single_class": 0,
        "n_skipped_test_single_class": 0,
        "reason": "OK"
      },
      "n_pos": 18,
      "n_neg": 163,
      "unbound_positive_residue_ids": [
        " :12",
        " :13",
        " :31",
        " :32",
        " :33",
        " :34",
        " :35",
        " :36",
        " :37",
        " :38",
        " :39",
        " :61",
        " :62",
        " :63",
        " :64",
        " :66",
        " :67",
        " :70"
      ],
      "unbound_positive_residue_ids_path": "/content/benchmark_workdir/DB55_1HE1_L/unbound_positive_residue_ids.json",
      "bound_positive_residue_ids_used": [
        "C:12",
        "C:13",
        "C:31",
        "C:32",
        "C:33",
        "C:34",
        "C:35",
        "C:36",
        "C:37",
        "C:38",
        "C:39",
        "C:61",
        "C:62",
        "C:63",
        "C:64",
        "C:66",
        "C:67",
        "C:70"
      ],
      "bound_interface_report": {
        "cutoff_angstrom": 5.0,
        "coarse_margin_angstrom": 4.0,
        "scheme": "closest-heavy",
        "protein_only": true,
        "target_bound_chains": [
          "C"
        ],
        "n_target_res": 176,
        "n_other_res": 135,
        "n_candidate_pairs": 81,
        "n_interface_target_res": 18,
        "backend_kdtree": "scipy.cKDTree",
        "auto_interface_labels": true
      },
      "mapping": {
        "n_bound_labels": 18,
        "n_mapped": 18,
        "n_dropped": 0,
        "mapped_examples": [
          {
            "bound": "C:12",
            "unbound": " :12",
            "idx": 11
          },
          {
            "bound": "C:13",
            "unbound": " :13",
            "idx": 12
          },
          {
            "bound": "C:31",
            "unbound": " :31",
            "idx": 30
          },
          {
            "bound": "C:32",
            "unbound": " :32",
            "idx": 31
          },
          {
            "bound": "C:33",
            "unbound": " :33",
            "idx": 32
          },
          {
            "bound": "C:34",
            "unbound": " :34",
            "idx": 33
          },
          {
            "bound": "C:35",
            "unbound": " :35",
            "idx": 34
          },
          {
            "bound": "C:36",
            "unbound": " :36",
            "idx": 35
          },
          {
            "bound": "C:37",
            "unbound": " :37",
            "idx": 36
          },
          {
            "bound": "C:38",
            "unbound": " :38",
            "idx": 37
          },
          {
            "bound": "C:39",
            "unbound": " :39",
            "idx": 38
          },
          {
            "bound": "C:61",
            "unbound": " :61",
            "idx": 60
          },
          {
            "bound": "C:62",
            "unbound": " :62",
            "idx": 61
          },
          {
            "bound": "C:63",
            "unbound": " :63",
            "idx": 62
          },
          {
            "bound": "C:64",
            "unbound": " :64",
            "idx": 63
          },
          {
            "bound": "C:66",
            "unbound": " :66",
            "idx": 65
          },
          {
            "bound": "C:67",
            "unbound": " :67",
            "idx": 66
          },
          {
            "bound": "C:70",
            "unbound": " :70",
            "idx": 69
          }
        ],
        "dropped_examples": []
      },
      "mapping_extra": {
        "bound_to_unbound_chain_map": {
          "C": " "
        },
        "chain_assignment": {
          "forced_hints": [],
          "unmatched_bound_chains": [
            "A"
          ],
          "unmatched_unbound_chains": [],
          "ambiguity": [],
          "pair_details_top": {
            "C": [
              {
                "unbound": " ",
                "identity": 0.9943181818181818,
                "coverage": 1.0,
                "weight": 0.9943181818181818
              }
            ],
            "A": [
              {
                "unbound": " ",
                "identity": 0.11,
                "coverage": 0.7407407407407407,
                "weight": 0.08148148148148147
              }
            ]
          }
        },
        "dropped_chains_low_quality": [],
        "n_bound_chains_total": 2,
        "n_unbound_chains_total": 1
      },
      "symmetry": {
        "symmetry_groups": {
          " ": 0
        },
        "symmetry_policy": {
          "min_identity": 0.95,
          "min_coverage": 0.9
        },
        "collapse_only_within_symmetry_groups": true
      },
      "solvent": {
        "solvent_filter_applied": true,
        "source": "meta.json",
        "n_total": 181,
        "n_removed": 0,
        "n_unknown_resname": 0,
        "n_retained": 181,
        "solvent_codes": [
          "WAT",
          "HOH",
          "DOD",
          "TIP3"
        ]
      },
      "unbound_out_dir": "/content/benchmark_workdir/DB55_1HE1_L/out_unbound",
      "unbound_structure": "/content/benchmark_workdir/_dataset_unpacked/1HE1_l_u.pdb",
      "bound_structure": "/content/benchmark_workdir/_dataset_unpacked/1HE1_bound_complex.pdb"
    },
    {
      "case": "DB55_1HE1_R",
      "AUROC_mean": 0.825339732731037,
      "AUROC_std": 0.1064949089015077,
      "fold_AUROCs": [
        0.9727272727272728,
        0.6630434782608696,
        0.8043478260869564,
        0.7818181818181817,
        0.9047619047619048
      ],
      "AUPRC_mean": 0.6277121489621489,
      "AUPRC_std": 0.19258872591283163,
      "fold_AUPRCs": [
        0.925,
        0.4536401098901099,
        0.4722222222222222,
        0.4988095238095238,
        0.7888888888888888
      ],
      "policyP_info": {
        "K_target": 5,
        "K_min": 2,
        "min_valid_folds": 2,
        "n_pos_groups": 23,
        "K_used": 5,
        "n_total_folds": 5,
        "n_valid_folds": 5,
        "n_skipped_train_single_class": 0,
        "n_skipped_test_single_class": 0,
        "reason": "OK"
      },
      "n_pos": 23,
      "n_neg": 111,
      "unbound_positive_residue_ids": [
        "A:102",
        "A:105",
        "A:106",
        "A:108",
        "A:109",
        "A:112",
        "A:113",
        "A:115",
        "A:116",
        "A:139",
        "A:140",
        "A:141",
        "A:142",
        "A:146",
        "A:147",
        "A:149",
        "A:150",
        "A:153",
        "A:154",
        "A:182",
        "A:183",
        "A:185",
        "A:186"
      ],
      "unbound_positive_residue_ids_path": "/content/benchmark_workdir/DB55_1HE1_R/unbound_positive_residue_ids.json",
      "bound_positive_residue_ids_used": [
        "A:102",
        "A:105",
        "A:106",
        "A:108",
        "A:109",
        "A:112",
        "A:113",
        "A:115",
        "A:116",
        "A:139",
        "A:140",
        "A:141",
        "A:142",
        "A:146",
        "A:147",
        "A:149",
        "A:150",
        "A:153",
        "A:154",
        "A:182",
        "A:183",
        "A:185",
        "A:186"
      ],
      "bound_interface_report": {
        "cutoff_angstrom": 5.0,
        "coarse_margin_angstrom": 4.0,
        "scheme": "closest-heavy",
        "protein_only": true,
        "target_bound_chains": [
          "A"
        ],
        "n_target_res": 135,
        "n_other_res": 176,
        "n_candidate_pairs": 81,
        "n_interface_target_res": 23,
        "backend_kdtree": "scipy.cKDTree",
        "auto_interface_labels": true
      },
      "mapping": {
        "n_bound_labels": 23,
        "n_mapped": 23,
        "n_dropped": 0,
        "mapped_examples": [
          {
            "bound": "A:102",
            "unbound": "A:102",
            "idx": 0
          },
          {
            "bound": "A:105",
            "unbound": "A:105",
            "idx": 3
          },
          {
            "bound": "A:106",
            "unbound": "A:106",
            "idx": 4
          },
          {
            "bound": "A:108",
            "unbound": "A:108",
            "idx": 6
          },
          {
            "bound": "A:109",
            "unbound": "A:109",
            "idx": 7
          },
          {
            "bound": "A:112",
            "unbound": "A:112",
            "idx": 10
          },
          {
            "bound": "A:113",
            "unbound": "A:113",
            "idx": 11
          },
          {
            "bound": "A:115",
            "unbound": "A:115",
            "idx": 13
          },
          {
            "bound": "A:116",
            "unbound": "A:116",
            "idx": 14
          },
          {
            "bound": "A:139",
            "unbound": "A:139",
            "idx": 37
          },
          {
            "bound": "A:140",
            "unbound": "A:140",
            "idx": 38
          },
          {
            "bound": "A:141",
            "unbound": "A:141",
            "idx": 39
          },
          {
            "bound": "A:142",
            "unbound": "A:142",
            "idx": 40
          },
          {
            "bound": "A:146",
            "unbound": "A:146",
            "idx": 44
          },
          {
            "bound": "A:147",
            "unbound": "A:147",
            "idx": 45
          },
          {
            "bound": "A:149",
            "unbound": "A:149",
            "idx": 47
          },
          {
            "bound": "A:150",
            "unbound": "A:150",
            "idx": 48
          },
          {
            "bound": "A:153",
            "unbound": "A:153",
            "idx": 51
          },
          {
            "bound": "A:154",
            "unbound": "A:154",
            "idx": 52
          },
          {
            "bound": "A:182",
            "unbound": "A:182",
            "idx": 80
          }
        ],
        "dropped_examples": []
      },
      "mapping_extra": {
        "bound_to_unbound_chain_map": {
          "A": "A"
        },
        "chain_assignment": {
          "forced_hints": [],
          "unmatched_bound_chains": [
            "C"
          ],
          "unmatched_unbound_chains": [],
          "ambiguity": [],
          "pair_details_top": {
            "C": [
              {
                "unbound": "A",
                "identity": 0.09615384615384616,
                "coverage": 0.7761194029850746,
                "weight": 0.0746268656716418
              }
            ],
            "A": [
              {
                "unbound": "A",
                "identity": 1.0,
                "coverage": 0.9552238805970149,
                "weight": 0.9552238805970149
              }
            ]
          }
        },
        "dropped_chains_low_quality": [],
        "n_bound_chains_total": 2,
        "n_unbound_chains_total": 1
      },
      "symmetry": {
        "symmetry_groups": {
          "A": 0
        },
        "symmetry_policy": {
          "min_identity": 0.95,
          "min_coverage": 0.9
        },
        "collapse_only_within_symmetry_groups": true
      },
      "solvent": {
        "solvent_filter_applied": true,
        "source": "meta.json",
        "n_total": 134,
        "n_removed": 0,
        "n_unknown_resname": 0,
        "n_retained": 134,
        "solvent_codes": [
          "WAT",
          "HOH",
          "DOD",
          "TIP3"
        ]
      },
      "unbound_out_dir": "/content/benchmark_workdir/DB55_1HE1_R/out_unbound",
      "unbound_structure": "/content/benchmark_workdir/_dataset_unpacked/1HE1_r_u.pdb",
      "bound_structure": "/content/benchmark_workdir/_dataset_unpacked/1HE1_bound_complex.pdb"
    },
    {
      "case": "DB55_1HE8_L",
      "AUROC_mean": 0.932071521668296,
      "AUROC_std": 0.04500605517795748,
      "fold_AUROCs": [
        0.8484848484848484,
        0.9375,
        0.9388888888888889,
        0.9516129032258064,
        0.9838709677419355
      ],
      "AUPRC_mean": 0.5519047619047619,
      "AUPRC_std": 0.23499119489462691,
      "fold_AUPRCs": [
        0.16666666666666666,
        0.41666666666666663,
        0.6428571428571428,
        0.7,
        0.8333333333333333
      ],
      "policyP_info": {
        "K_target": 5,
        "K_min": 2,
        "min_valid_folds": 2,
        "n_pos_groups": 10,
        "K_used": 5,
        "n_total_folds": 5,
        "n_valid_folds": 5,
        "n_skipped_train_single_class": 0,
        "n_skipped_test_single_class": 0,
        "reason": "OK"
      },
      "n_pos": 10,
      "n_neg": 157,
      "unbound_positive_residue_ids": [
        " :21",
        " :24",
        " :25",
        " :33",
        " :36",
        " :37",
        " :38",
        " :39",
        " :40",
        " :41"
      ],
      "unbound_positive_residue_ids_path": "/content/benchmark_workdir/DB55_1HE8_L/unbound_positive_residue_ids.json",
      "bound_positive_residue_ids_used": [
        "B:21",
        "B:24",
        "B:25",
        "B:33",
        "B:36",
        "B:37",
        "B:38",
        "B:39",
        "B:40",
        "B:41"
      ],
      "bound_interface_report": {
        "cutoff_angstrom": 5.0,
        "coarse_margin_angstrom": 4.0,
        "scheme": "closest-heavy",
        "protein_only": true,
        "target_bound_chains": [
          "B"
        ],
        "n_target_res": 166,
        "n_other_res": 749,
        "n_candidate_pairs": 38,
        "n_interface_target_res": 10,
        "backend_kdtree": "scipy.cKDTree",
        "auto_interface_labels": true
      },
      "mapping": {
        "n_bound_labels": 10,
        "n_mapped": 10,
        "n_dropped": 0,
        "mapped_examples": [
          {
            "bound": "B:21",
            "unbound": " :21",
            "idx": 20
          },
          {
            "bound": "B:24",
            "unbound": " :24",
            "idx": 23
          },
          {
            "bound": "B:25",
            "unbound": " :25",
            "idx": 24
          },
          {
            "bound": "B:33",
            "unbound": " :33",
            "idx": 32
          },
          {
            "bound": "B:36",
            "unbound": " :36",
            "idx": 35
          },
          {
            "bound": "B:37",
            "unbound": " :37",
            "idx": 36
          },
          {
            "bound": "B:38",
            "unbound": " :38",
            "idx": 37
          },
          {
            "bound": "B:39",
            "unbound": " :39",
            "idx": 38
          },
          {
            "bound": "B:40",
            "unbound": " :40",
            "idx": 39
          },
          {
            "bound": "B:41",
            "unbound": " :41",
            "idx": 40
          }
        ],
        "dropped_examples": []
      },
      "mapping_extra": {
        "bound_to_unbound_chain_map": {
          "B": " "
        },
        "chain_assignment": {
          "forced_hints": [],
          "unmatched_bound_chains": [
            "A"
          ],
          "unmatched_unbound_chains": [],
          "ambiguity": [],
          "pair_details_top": {
            "B": [
              {
                "unbound": " ",
                "identity": 0.9939759036144579,
                "coverage": 1.0,
                "weight": 0.9939759036144579
              }
            ],
            "A": [
              {
                "unbound": " ",
                "identity": 0.06930693069306931,
                "coverage": 0.608433734939759,
                "weight": 0.042168674698795185
              }
            ]
          }
        },
        "dropped_chains_low_quality": [],
        "n_bound_chains_total": 2,
        "n_unbound_chains_total": 1
      },
      "symmetry": {
        "symmetry_groups": {
          " ": 0
        },
        "symmetry_policy": {
          "min_identity": 0.95,
          "min_coverage": 0.9
        },
        "collapse_only_within_symmetry_groups": true
      },
      "solvent": {
        "solvent_filter_applied": true,
        "source": "meta.json",
        "n_total": 167,
        "n_removed": 0,
        "n_unknown_resname": 0,
        "n_retained": 167,
        "solvent_codes": [
          "WAT",
          "HOH",
          "DOD",
          "TIP3"
        ]
      },
      "unbound_out_dir": "/content/benchmark_workdir/DB55_1HE8_L/out_unbound",
      "unbound_structure": "/content/benchmark_workdir/_dataset_unpacked/1HE8_l_u.pdb",
      "bound_structure": "/content/benchmark_workdir/_dataset_unpacked/1HE8_bound_complex.pdb"
    },
    {
      "case": "DB55_1HE8_R",
      "AUROC_mean": 0.8881157461744158,
      "AUROC_std": 0.11493454683223209,
      "fold_AUROCs": [
        0.7274096385542169,
        1.0,
        0.9940119760479043,
        0.9457831325301205,
        0.7733739837398373
      ],
      "AUPRC_mean": 0.4508838074766218,
      "AUPRC_std": 0.3001760829352946,
      "fold_AUPRCs": [
        0.25595238095238093,
        1.0,
        0.5,
        0.13247863247863248,
        0.3659880239520958
      ],
      "policyP_info": {
        "K_target": 5,
        "K_min": 2,
        "min_valid_folds": 2,
        "n_pos_groups": 9,
        "K_used": 5,
        "n_total_folds": 5,
        "n_valid_folds": 5,
        "n_skipped_train_single_class": 0,
        "n_skipped_test_single_class": 0,
        "reason": "OK"
      },
      "n_pos": 9,
      "n_neg": 830,
      "unbound_positive_residue_ids": [
        "A:223",
        "A:228",
        "A:229",
        "A:230",
        "A:231",
        "A:232",
        "A:233",
        "A:234",
        "A:251"
      ],
      "unbound_positive_residue_ids_path": "/content/benchmark_workdir/DB55_1HE8_R/unbound_positive_residue_ids.json",
      "bound_positive_residue_ids_used": [
        "A:223",
        "A:228",
        "A:229",
        "A:230",
        "A:231",
        "A:232",
        "A:233",
        "A:234",
        "A:251",
        "A:257",
        "A:258"
      ],
      "bound_interface_report": {
        "cutoff_angstrom": 5.0,
        "coarse_margin_angstrom": 4.0,
        "scheme": "closest-heavy",
        "protein_only": true,
        "target_bound_chains": [
          "A"
        ],
        "n_target_res": 749,
        "n_other_res": 166,
        "n_candidate_pairs": 38,
        "n_interface_target_res": 11,
        "backend_kdtree": "scipy.cKDTree",
        "auto_interface_labels": true
      },
      "mapping": {
        "n_bound_labels": 11,
        "n_mapped": 9,
        "n_dropped": 2,
        "mapped_examples": [
          {
            "bound": "A:223",
            "unbound": "A:223",
            "idx": 79
          },
          {
            "bound": "A:228",
            "unbound": "A:228",
            "idx": 84
          },
          {
            "bound": "A:229",
            "unbound": "A:229",
            "idx": 85
          },
          {
            "bound": "A:230",
            "unbound": "A:230",
            "idx": 86
          },
          {
            "bound": "A:231",
            "unbound": "A:231",
            "idx": 87
          },
          {
            "bound": "A:232",
            "unbound": "A:232",
            "idx": 88
          },
          {
            "bound": "A:233",
            "unbound": "A:233",
            "idx": 89
          },
          {
            "bound": "A:234",
            "unbound": "A:234",
            "idx": 90
          },
          {
            "bound": "A:251",
            "unbound": "A:251",
            "idx": 107
          }
        ],
        "dropped_examples": [
          {
            "bound": "A:257",
            "reason": "no_bound_to_unbound_map"
          },
          {
            "bound": "A:258",
            "reason": "no_bound_to_unbound_map"
          }
        ]
      },
      "mapping_extra": {
        "bound_to_unbound_chain_map": {
          "A": "A"
        },
        "chain_assignment": {
          "forced_hints": [],
          "unmatched_bound_chains": [
            "B"
          ],
          "unmatched_unbound_chains": [],
          "ambiguity": [],
          "pair_details_top": {
            "B": [
              {
                "unbound": "A",
                "identity": 0.0847457627118644,
                "coverage": 0.7108433734939759,
                "weight": 0.06024096385542168
              }
            ],
            "A": [
              {
                "unbound": "A",
                "identity": 0.99039780521262,
                "coverage": 0.9732977303070761,
                "weight": 0.9639519359145527
              }
            ]
          }
        },
        "dropped_chains_low_quality": [],
        "n_bound_chains_total": 2,
        "n_unbound_chains_total": 1
      },
      "symmetry": {
        "symmetry_groups": {
          "A": 0
        },
        "symmetry_policy": {
          "min_identity": 0.95,
          "min_coverage": 0.9
        },
        "collapse_only_within_symmetry_groups": true
      },
      "solvent": {
        "solvent_filter_applied": true,
        "source": "meta.json",
        "n_total": 839,
        "n_removed": 0,
        "n_unknown_resname": 0,
        "n_retained": 839,
        "solvent_codes": [
          "WAT",
          "HOH",
          "DOD",
          "TIP3"
        ]
      },
      "unbound_out_dir": "/content/benchmark_workdir/DB55_1HE8_R/out_unbound",
      "unbound_structure": "/content/benchmark_workdir/_dataset_unpacked/1HE8_r_u.pdb",
      "bound_structure": "/content/benchmark_workdir/_dataset_unpacked/1HE8_bound_complex.pdb"
    },
    {
      "case": "DB55_1HIA_L",
      "AUROC_mean": 0.7794642857142857,
      "AUROC_std": 0.15870771170646386,
      "fold_AUROCs": [
        0.625,
        0.84375,
        0.8571428571428572,
        1.0,
        0.5714285714285714
      ],
      "AUPRC_mean": 0.6594444444444444,
      "AUPRC_std": 0.21240538925064037,
      "fold_AUPRCs": [
        0.625,
        0.7,
        0.6388888888888888,
        1.0,
        0.3333333333333333
      ],
      "policyP_info": {
        "K_target": 5,
        "K_min": 2,
        "min_valid_folds": 2,
        "n_pos_groups": 10,
        "K_used": 5,
        "n_total_folds": 5,
        "n_valid_folds": 5,
        "n_skipped_train_single_class": 0,
        "n_skipped_test_single_class": 0,
        "reason": "OK"
      },
      "n_pos": 10,
      "n_neg": 39,
      "unbound_positive_residue_ids": [
        " :16",
        " :26",
        " :27",
        " :28",
        " :29",
        " :30",
        " :31",
        " :32",
        " :34",
        " :48"
      ],
      "unbound_positive_residue_ids_path": "/content/benchmark_workdir/DB55_1HIA_L/unbound_positive_residue_ids.json",
      "bound_positive_residue_ids_used": [
        "I:16",
        "I:26",
        "I:27",
        "I:28",
        "I:29",
        "I:30",
        "I:31",
        "I:32",
        "I:34",
        "I:48"
      ],
      "bound_interface_report": {
        "cutoff_angstrom": 5.0,
        "coarse_margin_angstrom": 4.0,
        "scheme": "closest-heavy",
        "protein_only": true,
        "target_bound_chains": [
          "I"
        ],
        "n_target_res": 48,
        "n_other_res": 230,
        "n_candidate_pairs": 78,
        "n_interface_target_res": 10,
        "backend_kdtree": "scipy.cKDTree",
        "auto_interface_labels": true
      },
      "mapping": {
        "n_bound_labels": 10,
        "n_mapped": 10,
        "n_dropped": 0,
        "mapped_examples": [
          {
            "bound": "I:16",
            "unbound": " :16",
            "idx": 11
          },
          {
            "bound": "I:26",
            "unbound": " :26",
            "idx": 21
          },
          {
            "bound": "I:27",
            "unbound": " :27",
            "idx": 22
          },
          {
            "bound": "I:28",
            "unbound": " :28",
            "idx": 23
          },
          {
            "bound": "I:29",
            "unbound": " :29",
            "idx": 24
          },
          {
            "bound": "I:30",
            "unbound": " :30",
            "idx": 25
          },
          {
            "bound": "I:31",
            "unbound": " :31",
            "idx": 26
          },
          {
            "bound": "I:32",
            "unbound": " :32",
            "idx": 27
          },
          {
            "bound": "I:34",
            "unbound": " :34",
            "idx": 29
          },
          {
            "bound": "I:48",
            "unbound": " :48",
            "idx": 43
          }
        ],
        "dropped_examples": []
      },
      "mapping_extra": {
        "bound_to_unbound_chain_map": {
          "I": " "
        },
        "chain_assignment": {
          "forced_hints": [],
          "unmatched_bound_chains": [
            "A",
            "B"
          ],
          "unmatched_unbound_chains": [],
          "ambiguity": [],
          "pair_details_top": {
            "I": [
              {
                "unbound": " ",
                "identity": 1.0,
                "coverage": 1.0,
                "weight": 1.0
              }
            ],
            "A": [
              {
                "unbound": " ",
                "identity": 0.10204081632653061,
                "coverage": 1.0,
                "weight": 0.10204081632653061
              }
            ],
            "B": [
              {
                "unbound": " ",
                "identity": 0.14285714285714285,
                "coverage": 1.0,
                "weight": 0.14285714285714285
              }
            ]
          }
        },
        "dropped_chains_low_quality": [],
        "n_bound_chains_total": 3,
        "n_unbound_chains_total": 1
      },
      "symmetry": {
        "symmetry_groups": {
          " ": 0
        },
        "symmetry_policy": {
          "min_identity": 0.95,
          "min_coverage": 0.9
        },
        "collapse_only_within_symmetry_groups": true
      },
      "solvent": {
        "solvent_filter_applied": true,
        "source": "meta.json",
        "n_total": 49,
        "n_removed": 0,
        "n_unknown_resname": 0,
        "n_retained": 49,
        "solvent_codes": [
          "WAT",
          "HOH",
          "DOD",
          "TIP3"
        ]
      },
      "unbound_out_dir": "/content/benchmark_workdir/DB55_1HIA_L/out_unbound",
      "unbound_structure": "/content/benchmark_workdir/_dataset_unpacked/1HIA_l_u.pdb",
      "bound_structure": "/content/benchmark_workdir/_dataset_unpacked/1HIA_bound_complex.pdb"
    },
    {
      "case": "DB55_1HIA_R",
      "AUROC_mean": 0.9071530904732125,
      "AUROC_std": 0.0545398148812061,
      "fold_AUROCs": [
        0.8963414634146342,
        0.8048780487804879,
        0.9475,
        0.9401709401709402,
        0.946875
      ],
      "AUPRC_mean": 0.5534992784992785,
      "AUPRC_std": 0.20467828429983762,
      "fold_AUPRCs": [
        0.3666666666666667,
        0.2791666666666667,
        0.7857142857142856,
        0.7658730158730158,
        0.5700757575757576
      ],
      "policyP_info": {
        "K_target": 5,
        "K_min": 2,
        "min_valid_folds": 2,
        "n_pos_groups": 23,
        "K_used": 5,
        "n_total_folds": 5,
        "n_valid_folds": 5,
        "n_skipped_train_single_class": 0,
        "n_skipped_test_single_class": 0,
        "reason": "OK"
      },
      "n_pos": 23,
      "n_neg": 201,
      "unbound_positive_residue_ids": [
        "X:39",
        "X:40",
        "X:41",
        "X:42",
        "X:57",
        "X:58",
        "X:95",
        "Y:172",
        "Y:173",
        "Y:174",
        "Y:190",
        "Y:191",
        "Y:192",
        "Y:193",
        "Y:194",
        "Y:195",
        "Y:213",
        "Y:214",
        "Y:215",
        "Y:216",
        "Y:217",
        "Y:218",
        "Y:219"
      ],
      "unbound_positive_residue_ids_path": "/content/benchmark_workdir/DB55_1HIA_R/unbound_positive_residue_ids.json",
      "bound_positive_residue_ids_used": [
        "A:39",
        "A:40",
        "A:41",
        "A:42",
        "A:57",
        "A:58",
        "A:95",
        "B:172",
        "B:173",
        "B:174",
        "B:190",
        "B:191",
        "B:192",
        "B:193",
        "B:194",
        "B:195",
        "B:213",
        "B:214",
        "B:215",
        "B:216",
        "B:217",
        "B:218",
        "B:219"
      ],
      "bound_interface_report": {
        "cutoff_angstrom": 5.0,
        "coarse_margin_angstrom": 4.0,
        "scheme": "closest-heavy",
        "protein_only": true,
        "target_bound_chains": [
          "A",
          "B"
        ],
        "n_target_res": 230,
        "n_other_res": 48,
        "n_candidate_pairs": 78,
        "n_interface_target_res": 23,
        "backend_kdtree": "scipy.cKDTree",
        "auto_interface_labels": true
      },
      "mapping": {
        "n_bound_labels": 23,
        "n_mapped": 23,
        "n_dropped": 0,
        "mapped_examples": [
          {
            "bound": "A:39",
            "unbound": "X:39",
            "idx": 22
          },
          {
            "bound": "A:40",
            "unbound": "X:40",
            "idx": 23
          },
          {
            "bound": "A:41",
            "unbound": "X:41",
            "idx": 24
          },
          {
            "bound": "A:42",
            "unbound": "X:42",
            "idx": 25
          },
          {
            "bound": "A:57",
            "unbound": "X:57",
            "idx": 40
          },
          {
            "bound": "A:58",
            "unbound": "X:58",
            "idx": 41
          },
          {
            "bound": "A:95",
            "unbound": "X:95",
            "idx": 77
          },
          {
            "bound": "B:172",
            "unbound": "Y:172",
            "idx": 153
          },
          {
            "bound": "B:173",
            "unbound": "Y:173",
            "idx": 154
          },
          {
            "bound": "B:174",
            "unbound": "Y:174",
            "idx": 155
          },
          {
            "bound": "B:190",
            "unbound": "Y:190",
            "idx": 171
          },
          {
            "bound": "B:191",
            "unbound": "Y:191",
            "idx": 172
          },
          {
            "bound": "B:192",
            "unbound": "Y:192",
            "idx": 173
          },
          {
            "bound": "B:193",
            "unbound": "Y:193",
            "idx": 174
          },
          {
            "bound": "B:194",
            "unbound": "Y:194",
            "idx": 175
          },
          {
            "bound": "B:195",
            "unbound": "Y:195",
            "idx": 176
          },
          {
            "bound": "B:213",
            "unbound": "Y:213",
            "idx": 190
          },
          {
            "bound": "B:214",
            "unbound": "Y:214",
            "idx": 191
          },
          {
            "bound": "B:215",
            "unbound": "Y:215",
            "idx": 192
          },
          {
            "bound": "B:216",
            "unbound": "Y:216",
            "idx": 193
          }
        ],
        "dropped_examples": []
      },
      "mapping_extra": {
        "bound_to_unbound_chain_map": {
          "A": "X",
          "B": "Y"
        },
        "chain_assignment": {
          "forced_hints": [],
          "unmatched_bound_chains": [
            "I"
          ],
          "unmatched_unbound_chains": [],
          "ambiguity": [],
          "pair_details_top": {
            "I": [
              {
                "unbound": "Y",
                "identity": 0.14583333333333334,
                "coverage": 1.0,
                "weight": 0.14583333333333334
              },
              {
                "unbound": "X",
                "identity": 0.10416666666666667,
                "coverage": 1.0,
                "weight": 0.10416666666666667
              }
            ],
            "A": [
              {
                "unbound": "X",
                "identity": 1.0,
                "coverage": 1.0,
                "weight": 1.0
              },
              {
                "unbound": "Y",
                "identity": 0.05405405405405406,
                "coverage": 0.925,
                "weight": 0.05
              }
            ],
            "B": [
              {
                "unbound": "Y",
                "identity": 1.0,
                "coverage": 1.0,
                "weight": 1.0
              },
              {
                "unbound": "X",
                "identity": 0.05405405405405406,
                "coverage": 0.925,
                "weight": 0.05
              }
            ]
          }
        },
        "dropped_chains_low_quality": [],
        "n_bound_chains_total": 3,
        "n_unbound_chains_total": 2
      },
      "symmetry": {
        "symmetry_groups": {
          "X": 0,
          "Y": 1
        },
        "symmetry_policy": {
          "min_identity": 0.95,
          "min_coverage": 0.9
        },
        "collapse_only_within_symmetry_groups": true
      },
      "solvent": {
        "solvent_filter_applied": true,
        "source": "meta.json",
        "n_total": 224,
        "n_removed": 0,
        "n_unknown_resname": 0,
        "n_retained": 224,
        "solvent_codes": [
          "WAT",
          "HOH",
          "DOD",
          "TIP3"
        ]
      },
      "unbound_out_dir": "/content/benchmark_workdir/DB55_1HIA_R/out_unbound",
      "unbound_structure": "/content/benchmark_workdir/_dataset_unpacked/1HIA_r_u.pdb",
      "bound_structure": "/content/benchmark_workdir/_dataset_unpacked/1HIA_bound_complex.pdb"
    },
    {
      "case": "DB55_1I2M_L",
      "AUROC_mean": 0.9723084128821636,
      "AUROC_std": 0.031768054144308076,
      "fold_AUROCs": [
        1.0,
        1.0,
        0.9131944444444444,
        0.9718309859154929,
        0.9765166340508806
      ],
      "AUPRC_mean": 0.9034038595309299,
      "AUPRC_std": 0.07925802030864512,
      "fold_AUPRCs": [
        1.0,
        1.0,
        0.8331845238095239,
        0.8532225289471667,
        0.8306122448979592
      ],
      "policyP_info": {
        "K_target": 5,
        "K_min": 2,
        "min_valid_folds": 2,
        "n_pos_groups": 29,
        "K_used": 5,
        "n_total_folds": 5,
        "n_valid_folds": 5,
        "n_skipped_train_single_class": 0,
        "n_skipped_test_single_class": 0,
        "reason": "OK"
      },
      "n_pos": 29,
      "n_neg": 372,
      "unbound_positive_residue_ids": [
        "A:44",
        "A:45",
        "A:76",
        "A:77",
        "A:93",
        "A:95",
        "A:96",
        "A:128",
        "A:129",
        "A:147",
        "A:148",
        "A:149",
        "A:150",
        "A:151",
        "A:201",
        "A:266",
        "A:268",
        "A:269",
        "A:278",
        "A:303",
        "A:304",
        "A:354",
        "A:355",
        "A:371",
        "A:373",
        "A:374",
        "A:407",
        "A:408",
        "A:409"
      ],
      "unbound_positive_residue_ids_path": "/content/benchmark_workdir/DB55_1I2M_L/unbound_positive_residue_ids.json",
      "bound_positive_residue_ids_used": [
        "B:128",
        "B:129",
        "B:147",
        "B:148",
        "B:149",
        "B:150",
        "B:151",
        "B:201",
        "B:266",
        "B:268",
        "B:269",
        "B:278",
        "B:303",
        "B:304",
        "B:354",
        "B:355",
        "B:371",
        "B:373",
        "B:374",
        "B:407",
        "B:408",
        "B:409",
        "B:44",
        "B:45",
        "B:76",
        "B:77",
        "B:93",
        "B:95",
        "B:96"
      ],
      "bound_interface_report": {
        "cutoff_angstrom": 5.0,
        "coarse_margin_angstrom": 4.0,
        "scheme": "closest-heavy",
        "protein_only": true,
        "target_bound_chains": [
          "B"
        ],
        "n_target_res": 388,
        "n_other_res": 165,
        "n_candidate_pairs": 80,
        "n_interface_target_res": 29,
        "backend_kdtree": "scipy.cKDTree",
        "auto_interface_labels": true
      },
      "mapping": {
        "n_bound_labels": 29,
        "n_mapped": 29,
        "n_dropped": 0,
        "mapped_examples": [
          {
            "bound": "B:128",
            "unbound": "A:128",
            "idx": 107
          },
          {
            "bound": "B:129",
            "unbound": "A:129",
            "idx": 108
          },
          {
            "bound": "B:147",
            "unbound": "A:147",
            "idx": 126
          },
          {
            "bound": "B:148",
            "unbound": "A:148",
            "idx": 127
          },
          {
            "bound": "B:149",
            "unbound": "A:149",
            "idx": 128
          },
          {
            "bound": "B:150",
            "unbound": "A:150",
            "idx": 129
          },
          {
            "bound": "B:151",
            "unbound": "A:151",
            "idx": 130
          },
          {
            "bound": "B:201",
            "unbound": "A:201",
            "idx": 180
          },
          {
            "bound": "B:266",
            "unbound": "A:266",
            "idx": 245
          },
          {
            "bound": "B:268",
            "unbound": "A:268",
            "idx": 247
          },
          {
            "bound": "B:269",
            "unbound": "A:269",
            "idx": 248
          },
          {
            "bound": "B:278",
            "unbound": "A:278",
            "idx": 257
          },
          {
            "bound": "B:303",
            "unbound": "A:303",
            "idx": 282
          },
          {
            "bound": "B:304",
            "unbound": "A:304",
            "idx": 283
          },
          {
            "bound": "B:354",
            "unbound": "A:354",
            "idx": 333
          },
          {
            "bound": "B:355",
            "unbound": "A:355",
            "idx": 334
          },
          {
            "bound": "B:371",
            "unbound": "A:371",
            "idx": 350
          },
          {
            "bound": "B:373",
            "unbound": "A:373",
            "idx": 352
          },
          {
            "bound": "B:374",
            "unbound": "A:374",
            "idx": 353
          },
          {
            "bound": "B:407",
            "unbound": "A:407",
            "idx": 386
          }
        ],
        "dropped_examples": []
      },
      "mapping_extra": {
        "bound_to_unbound_chain_map": {
          "B": "A"
        },
        "chain_assignment": {
          "forced_hints": [],
          "unmatched_bound_chains": [
            "A"
          ],
          "unmatched_unbound_chains": [],
          "ambiguity": [],
          "pair_details_top": {
            "B": [
              {
                "unbound": "A",
                "identity": 1.0,
                "coverage": 1.0,
                "weight": 1.0
              }
            ],
            "A": [
              {
                "unbound": "A",
                "identity": 0.06493506493506493,
                "coverage": 0.9333333333333333,
                "weight": 0.0606060606060606
              }
            ]
          }
        },
        "dropped_chains_low_quality": [],
        "n_bound_chains_total": 2,
        "n_unbound_chains_total": 1
      },
      "symmetry": {
        "symmetry_groups": {
          "A": 0
        },
        "symmetry_policy": {
          "min_identity": 0.95,
          "min_coverage": 0.9
        },
        "collapse_only_within_symmetry_groups": true
      },
      "solvent": {
        "solvent_filter_applied": true,
        "source": "meta.json",
        "n_total": 401,
        "n_removed": 0,
        "n_unknown_resname": 0,
        "n_retained": 401,
        "solvent_codes": [
          "WAT",
          "HOH",
          "DOD",
          "TIP3"
        ]
      },
      "unbound_out_dir": "/content/benchmark_workdir/DB55_1I2M_L/out_unbound",
      "unbound_structure": "/content/benchmark_workdir/_dataset_unpacked/1I2M_l_u.pdb",
      "bound_structure": "/content/benchmark_workdir/_dataset_unpacked/1I2M_bound_complex.pdb"
    },
    {
      "case": "DB55_1I2M_R",
      "AUROC_mean": 0.9750909882682327,
      "AUROC_std": 0.015093727539914633,
      "fold_AUROCs": [
        0.9579831932773109,
        0.9736842105263158,
        1.0,
        0.9819819819819819,
        0.9618055555555556
      ],
      "AUPRC_mean": 0.8492970521541949,
      "AUPRC_std": 0.08198354291953662,
      "fold_AUPRCs": [
        0.8353741496598639,
        0.7555555555555555,
        1.0,
        0.8055555555555556,
        0.85
      ],
      "policyP_info": {
        "K_target": 5,
        "K_min": 2,
        "min_valid_folds": 2,
        "n_pos_groups": 20,
        "K_used": 5,
        "n_total_folds": 5,
        "n_valid_folds": 5,
        "n_skipped_train_single_class": 0,
        "n_skipped_test_single_class": 0,
        "reason": "OK"
      },
      "n_pos": 20,
      "n_neg": 182,
      "unbound_positive_residue_ids": [
        "A:19",
        "A:20",
        "A:67",
        "A:68",
        "A:71",
        "A:72",
        "A:73",
        "A:74",
        "A:76",
        "A:93",
        "A:94",
        "A:95",
        "A:96",
        "A:98",
        "A:99",
        "A:100",
        "A:102",
        "A:103",
        "A:106",
        "A:137"
      ],
      "unbound_positive_residue_ids_path": "/content/benchmark_workdir/DB55_1I2M_R/unbound_positive_residue_ids.json",
      "bound_positive_residue_ids_used": [
        "A:100",
        "A:102",
        "A:103",
        "A:106",
        "A:137",
        "A:19",
        "A:20",
        "A:67",
        "A:68",
        "A:71",
        "A:72",
        "A:73",
        "A:74",
        "A:76",
        "A:93",
        "A:94",
        "A:95",
        "A:96",
        "A:98",
        "A:99"
      ],
      "bound_interface_report": {
        "cutoff_angstrom": 5.0,
        "coarse_margin_angstrom": 4.0,
        "scheme": "closest-heavy",
        "protein_only": true,
        "target_bound_chains": [
          "A"
        ],
        "n_target_res": 165,
        "n_other_res": 388,
        "n_candidate_pairs": 80,
        "n_interface_target_res": 20,
        "backend_kdtree": "scipy.cKDTree",
        "auto_interface_labels": true
      },
      "mapping": {
        "n_bound_labels": 20,
        "n_mapped": 20,
        "n_dropped": 0,
        "mapped_examples": [
          {
            "bound": "A:100",
            "unbound": "A:100",
            "idx": 94
          },
          {
            "bound": "A:102",
            "unbound": "A:102",
            "idx": 96
          },
          {
            "bound": "A:103",
            "unbound": "A:103",
            "idx": 97
          },
          {
            "bound": "A:106",
            "unbound": "A:106",
            "idx": 100
          },
          {
            "bound": "A:137",
            "unbound": "A:137",
            "idx": 131
          },
          {
            "bound": "A:19",
            "unbound": "A:19",
            "idx": 13
          },
          {
            "bound": "A:20",
            "unbound": "A:20",
            "idx": 14
          },
          {
            "bound": "A:67",
            "unbound": "A:67",
            "idx": 61
          },
          {
            "bound": "A:68",
            "unbound": "A:68",
            "idx": 62
          },
          {
            "bound": "A:71",
            "unbound": "A:71",
            "idx": 65
          },
          {
            "bound": "A:72",
            "unbound": "A:72",
            "idx": 66
          },
          {
            "bound": "A:73",
            "unbound": "A:73",
            "idx": 67
          },
          {
            "bound": "A:74",
            "unbound": "A:74",
            "idx": 68
          },
          {
            "bound": "A:76",
            "unbound": "A:76",
            "idx": 70
          },
          {
            "bound": "A:93",
            "unbound": "A:93",
            "idx": 87
          },
          {
            "bound": "A:94",
            "unbound": "A:94",
            "idx": 88
          },
          {
            "bound": "A:95",
            "unbound": "A:95",
            "idx": 89
          },
          {
            "bound": "A:96",
            "unbound": "A:96",
            "idx": 90
          },
          {
            "bound": "A:98",
            "unbound": "A:98",
            "idx": 92
          },
          {
            "bound": "A:99",
            "unbound": "A:99",
            "idx": 93
          }
        ],
        "dropped_examples": []
      },
      "mapping_extra": {
        "bound_to_unbound_chain_map": {
          "A": "A"
        },
        "chain_assignment": {
          "forced_hints": [],
          "unmatched_bound_chains": [
            "B"
          ],
          "unmatched_unbound_chains": [],
          "ambiguity": [],
          "pair_details_top": {
            "B": [
              {
                "unbound": "A",
                "identity": 0.09392265193370165,
                "coverage": 0.8960396039603961,
                "weight": 0.08415841584158415
              }
            ],
            "A": [
              {
                "unbound": "A",
                "identity": 0.9939393939393939,
                "coverage": 1.0,
                "weight": 0.9939393939393939
              }
            ]
          }
        },
        "dropped_chains_low_quality": [],
        "n_bound_chains_total": 2,
        "n_unbound_chains_total": 1
      },
      "symmetry": {
        "symmetry_groups": {
          "A": 0
        },
        "symmetry_policy": {
          "min_identity": 0.95,
          "min_coverage": 0.9
        },
        "collapse_only_within_symmetry_groups": true
      },
      "solvent": {
        "solvent_filter_applied": true,
        "source": "meta.json",
        "n_total": 202,
        "n_removed": 0,
        "n_unknown_resname": 0,
        "n_retained": 202,
        "solvent_codes": [
          "WAT",
          "HOH",
          "DOD",
          "TIP3"
        ]
      },
      "unbound_out_dir": "/content/benchmark_workdir/DB55_1I2M_R/out_unbound",
      "unbound_structure": "/content/benchmark_workdir/_dataset_unpacked/1I2M_r_u.pdb",
      "bound_structure": "/content/benchmark_workdir/_dataset_unpacked/1I2M_bound_complex.pdb"
    },
    {
      "case": "DB55_1I4D_L",
      "AUROC_mean": 0.8815898480604363,
      "AUROC_std": 0.10611114850322069,
      "fold_AUROCs": [
        0.9852941176470588,
        0.9428571428571428,
        0.7121212121212122,
        0.9646464646464646,
        0.803030303030303
      ],
      "AUPRC_mean": 0.5739869281045751,
      "AUPRC_std": 0.17964936586557043,
      "fold_AUPRCs": [
        0.8055555555555556,
        0.45,
        0.5833333333333333,
        0.7222222222222222,
        0.3088235294117647
      ],
      "policyP_info": {
        "K_target": 5,
        "K_min": 2,
        "min_valid_folds": 2,
        "n_pos_groups": 14,
        "K_used": 5,
        "n_total_folds": 5,
        "n_valid_folds": 5,
        "n_skipped_train_single_class": 0,
        "n_skipped_test_single_class": 0,
        "reason": "OK"
      },
      "n_pos": 14,
      "n_neg": 168,
      "unbound_positive_residue_ids": [
        " :35",
        " :36",
        " :37",
        " :38",
        " :39",
        " :56",
        " :59",
        " :64",
        " :67",
        " :68",
        " :70",
        " :71",
        " :73",
        " :74"
      ],
      "unbound_positive_residue_ids_path": "/content/benchmark_workdir/DB55_1I4D_L/unbound_positive_residue_ids.json",
      "bound_positive_residue_ids_used": [
        "D:35",
        "D:36",
        "D:37",
        "D:38",
        "D:39",
        "D:56",
        "D:59",
        "D:64",
        "D:67",
        "D:68",
        "D:70",
        "D:71",
        "D:73",
        "D:74"
      ],
      "bound_interface_report": {
        "cutoff_angstrom": 5.0,
        "coarse_margin_angstrom": 4.0,
        "scheme": "closest-heavy",
        "protein_only": true,
        "target_bound_chains": [
          "D"
        ],
        "n_target_res": 177,
        "n_other_res": 373,
        "n_candidate_pairs": 59,
        "n_interface_target_res": 14,
        "backend_kdtree": "scipy.cKDTree",
        "auto_interface_labels": true
      },
      "mapping": {
        "n_bound_labels": 14,
        "n_mapped": 14,
        "n_dropped": 0,
        "mapped_examples": [
          {
            "bound": "D:35",
            "unbound": " :35",
            "idx": 34
          },
          {
            "bound": "D:36",
            "unbound": " :36",
            "idx": 35
          },
          {
            "bound": "D:37",
            "unbound": " :37",
            "idx": 36
          },
          {
            "bound": "D:38",
            "unbound": " :38",
            "idx": 37
          },
          {
            "bound": "D:39",
            "unbound": " :39",
            "idx": 38
          },
          {
            "bound": "D:56",
            "unbound": " :56",
            "idx": 55
          },
          {
            "bound": "D:59",
            "unbound": " :59",
            "idx": 58
          },
          {
            "bound": "D:64",
            "unbound": " :64",
            "idx": 63
          },
          {
            "bound": "D:67",
            "unbound": " :67",
            "idx": 66
          },
          {
            "bound": "D:68",
            "unbound": " :68",
            "idx": 67
          },
          {
            "bound": "D:70",
            "unbound": " :70",
            "idx": 69
          },
          {
            "bound": "D:71",
            "unbound": " :71",
            "idx": 70
          },
          {
            "bound": "D:73",
            "unbound": " :73",
            "idx": 72
          },
          {
            "bound": "D:74",
            "unbound": " :74",
            "idx": 73
          }
        ],
        "dropped_examples": []
      },
      "mapping_extra": {
        "bound_to_unbound_chain_map": {
          "D": " "
        },
        "chain_assignment": {
          "forced_hints": [],
          "unmatched_bound_chains": [
            "A",
            "B"
          ],
          "unmatched_unbound_chains": [],
          "ambiguity": [],
          "pair_details_top": {
            "D": [
              {
                "unbound": " ",
                "identity": 0.9943502824858758,
                "coverage": 1.0,
                "weight": 0.9943502824858758
              }
            ],
            "A": [
              {
                "unbound": " ",
                "identity": 0.11940298507462686,
                "coverage": 0.366120218579235,
                "weight": 0.04371584699453552
              }
            ],
            "B": [
              {
                "unbound": " ",
                "identity": 0.10884353741496598,
                "coverage": 0.8032786885245902,
                "weight": 0.08743169398907104
              }
            ]
          }
        },
        "dropped_chains_low_quality": [],
        "n_bound_chains_total": 3,
        "n_unbound_chains_total": 1
      },
      "symmetry": {
        "symmetry_groups": {
          " ": 0
        },
        "symmetry_policy": {
          "min_identity": 0.95,
          "min_coverage": 0.9
        },
        "collapse_only_within_symmetry_groups": true
      },
      "solvent": {
        "solvent_filter_applied": true,
        "source": "meta.json",
        "n_total": 182,
        "n_removed": 0,
        "n_unknown_resname": 0,
        "n_retained": 182,
        "solvent_codes": [
          "WAT",
          "HOH",
          "DOD",
          "TIP3"
        ]
      },
      "unbound_out_dir": "/content/benchmark_workdir/DB55_1I4D_L/out_unbound",
      "unbound_structure": "/content/benchmark_workdir/_dataset_unpacked/1I4D_l_u.pdb",
      "bound_structure": "/content/benchmark_workdir/_dataset_unpacked/1I4D_bound_complex.pdb"
    },
    {
      "case": "DB55_1I4D_R",
      "AUROC_mean": 0.9672103007807203,
      "AUROC_std": 0.018891040818352144,
      "fold_AUROCs": [
        0.9831223628691983,
        0.987012987012987,
        0.9706666666666666,
        0.9342105263157895,
        0.961038961038961
      ],
      "AUPRC_mean": 0.6398412698412699,
      "AUPRC_std": 0.11383774638444684,
      "fold_AUPRCs": [
        0.7222222222222222,
        0.6388888888888888,
        0.6,
        0.7857142857142857,
        0.45238095238095244
      ],
      "policyP_info": {
        "K_target": 5,
        "K_min": 2,
        "min_valid_folds": 2,
        "n_pos_groups": 16,
        "K_used": 5,
        "n_total_folds": 5,
        "n_valid_folds": 5,
        "n_skipped_train_single_class": 0,
        "n_skipped_test_single_class": 0,
        "reason": "OK"
      },
      "n_pos": 18,
      "n_neg": 384,
      "unbound_positive_residue_ids": [
        "A:56",
        "A:57",
        "A:59",
        "A:60",
        "A:62",
        "A:63",
        "A:64",
        "A:66",
        "A:101",
        "A:104",
        "A:108",
        "A:112",
        "B:49",
        "B:50",
        "B:52",
        "B:53",
        "B:56",
        "B:57"
      ],
      "unbound_positive_residue_ids_path": "/content/benchmark_workdir/DB55_1I4D_R/unbound_positive_residue_ids.json",
      "bound_positive_residue_ids_used": [
        "A:101",
        "A:104",
        "A:108",
        "A:112",
        "A:56",
        "A:57",
        "A:59",
        "A:60",
        "A:62",
        "A:63",
        "A:64",
        "A:66",
        "B:49",
        "B:50",
        "B:52",
        "B:53",
        "B:56",
        "B:57"
      ],
      "bound_interface_report": {
        "cutoff_angstrom": 5.0,
        "coarse_margin_angstrom": 4.0,
        "scheme": "closest-heavy",
        "protein_only": true,
        "target_bound_chains": [
          "A",
          "B"
        ],
        "n_target_res": 373,
        "n_other_res": 177,
        "n_candidate_pairs": 59,
        "n_interface_target_res": 18,
        "backend_kdtree": "scipy.cKDTree",
        "auto_interface_labels": true
      },
      "mapping": {
        "n_bound_labels": 18,
        "n_mapped": 18,
        "n_dropped": 0,
        "mapped_examples": [
          {
            "bound": "A:101",
            "unbound": "A:101",
            "idx": 78
          },
          {
            "bound": "A:104",
            "unbound": "A:104",
            "idx": 81
          },
          {
            "bound": "A:108",
            "unbound": "A:108",
            "idx": 85
          },
          {
            "bound": "A:112",
            "unbound": "A:112",
            "idx": 89
          },
          {
            "bound": "A:56",
            "unbound": "A:56",
            "idx": 33
          },
          {
            "bound": "A:57",
            "unbound": "A:57",
            "idx": 34
          },
          {
            "bound": "A:59",
            "unbound": "A:59",
            "idx": 36
          },
          {
            "bound": "A:60",
            "unbound": "A:60",
            "idx": 37
          },
          {
            "bound": "A:62",
            "unbound": "A:62",
            "idx": 39
          },
          {
            "bound": "A:63",
            "unbound": "A:63",
            "idx": 40
          },
          {
            "bound": "A:64",
            "unbound": "A:64",
            "idx": 41
          },
          {
            "bound": "A:66",
            "unbound": "A:66",
            "idx": 43
          },
          {
            "bound": "B:49",
            "unbound": "B:49",
            "idx": 227
          },
          {
            "bound": "B:50",
            "unbound": "B:50",
            "idx": 228
          },
          {
            "bound": "B:52",
            "unbound": "B:52",
            "idx": 230
          },
          {
            "bound": "B:53",
            "unbound": "B:53",
            "idx": 231
          },
          {
            "bound": "B:56",
            "unbound": "B:56",
            "idx": 234
          },
          {
            "bound": "B:57",
            "unbound": "B:57",
            "idx": 235
          }
        ],
        "dropped_examples": []
      },
      "mapping_extra": {
        "bound_to_unbound_chain_map": {
          "A": "A",
          "B": "B"
        },
        "chain_assignment": {
          "forced_hints": [],
          "unmatched_bound_chains": [
            "D"
          ],
          "unmatched_unbound_chains": [],
          "ambiguity": [
            {
              "bound_chain": "D",
              "top": "A",
              "top_weight": 0.04519774011299435,
              "second": "B",
              "second_weight": 0.04519774011299435
            },
            {
              "bound_chain": "A",
              "top": "A",
              "top_weight": 1.0,
              "second": "B",
              "second_weight": 1.0
            },
            {
              "bound_chain": "B",
              "top": "A",
              "top_weight": 0.9891891891891892,
              "second": "B",
              "second_weight": 0.9891891891891892
            }
          ],
          "pair_details_top": {
            "D": [
              {
                "unbound": "A",
                "identity": 0.125,
                "coverage": 0.3615819209039548,
                "weight": 0.04519774011299435
              },
              {
                "unbound": "B",
                "identity": 0.125,
                "coverage": 0.3615819209039548,
                "weight": 0.04519774011299435
              }
            ],
            "A": [
              {
                "unbound": "A",
                "identity": 1.0,
                "coverage": 1.0,
                "weight": 1.0
              },
              {
                "unbound": "B",
                "identity": 1.0,
                "coverage": 1.0,
                "weight": 1.0
              }
            ],
            "B": [
              {
                "unbound": "A",
                "identity": 1.0,
                "coverage": 0.9891891891891892,
                "weight": 0.9891891891891892
              },
              {
                "unbound": "B",
                "identity": 1.0,
                "coverage": 0.9891891891891892,
                "weight": 0.9891891891891892
              }
            ]
          }
        },
        "dropped_chains_low_quality": [],
        "n_bound_chains_total": 3,
        "n_unbound_chains_total": 2
      },
      "symmetry": {
        "symmetry_groups": {
          "A": 0,
          "B": 0
        },
        "symmetry_policy": {
          "min_identity": 0.95,
          "min_coverage": 0.9
        },
        "collapse_only_within_symmetry_groups": true
      },
      "solvent": {
        "solvent_filter_applied": true,
        "source": "meta.json",
        "n_total": 402,
        "n_removed": 0,
        "n_unknown_resname": 0,
        "n_retained": 402,
        "solvent_codes": [
          "WAT",
          "HOH",
          "DOD",
          "TIP3"
        ]
      },
      "unbound_out_dir": "/content/benchmark_workdir/DB55_1I4D_R/out_unbound",
      "unbound_structure": "/content/benchmark_workdir/_dataset_unpacked/1I4D_r_u.pdb",
      "bound_structure": "/content/benchmark_workdir/_dataset_unpacked/1I4D_bound_complex.pdb"
    },
    {
      "case": "DB55_1I9R_L",
      "AUROC_mean": 0.9759242414677098,
      "AUROC_std": 0.010648617766885223,
      "fold_AUROCs": [
        0.9719512195121951,
        0.9941176470588236,
        0.9642857142857143,
        0.9682539682539681,
        0.9810126582278481
      ],
      "AUPRC_mean": 0.6390671550671551,
      "AUPRC_std": 0.1863334054018909,
      "fold_AUPRCs": [
        0.6533333333333333,
        0.8333333333333333,
        0.4444444444444444,
        0.41111111111111115,
        0.853113553113553
      ],
      "policyP_info": {
        "K_target": 5,
        "K_min": 2,
        "min_valid_folds": 2,
        "n_pos_groups": 20,
        "K_used": 5,
        "n_total_folds": 5,
        "n_valid_folds": 5,
        "n_skipped_train_single_class": 0,
        "n_skipped_test_single_class": 0,
        "reason": "OK"
      },
      "n_pos": 20,
      "n_neg": 414,
      "unbound_positive_residue_ids": [
        "L:31",
        "L:32",
        "L:33",
        "L:36",
        "L:95",
        "L:96",
        "L:97",
        "L:98",
        "H:31",
        "H:32",
        "H:33",
        "H:52",
        "H:54",
        "H:55",
        "H:56",
        "H:57",
        "H:59",
        "H:100",
        "H:101",
        "H:102"
      ],
      "unbound_positive_residue_ids_path": "/content/benchmark_workdir/DB55_1I9R_L/unbound_positive_residue_ids.json",
      "bound_positive_residue_ids_used": [
        "H:100",
        "H:101",
        "H:102",
        "H:31",
        "H:32",
        "H:33",
        "H:52",
        "H:54",
        "H:55",
        "H:56",
        "H:57",
        "H:59",
        "L:31",
        "L:32",
        "L:33",
        "L:36",
        "L:95",
        "L:96",
        "L:97",
        "L:98"
      ],
      "bound_interface_report": {
        "cutoff_angstrom": 5.0,
        "coarse_margin_angstrom": 4.0,
        "scheme": "closest-heavy",
        "protein_only": true,
        "target_bound_chains": [
          "H",
          "L"
        ],
        "n_target_res": 434,
        "n_other_res": 429,
        "n_candidate_pairs": 75,
        "n_interface_target_res": 20,
        "backend_kdtree": "scipy.cKDTree",
        "auto_interface_labels": true
      },
      "mapping": {
        "n_bound_labels": 20,
        "n_mapped": 20,
        "n_dropped": 0,
        "mapped_examples": [
          {
            "bound": "H:100",
            "unbound": "H:100",
            "idx": 314
          },
          {
            "bound": "H:101",
            "unbound": "H:101",
            "idx": 315
          },
          {
            "bound": "H:102",
            "unbound": "H:102",
            "idx": 316
          },
          {
            "bound": "H:31",
            "unbound": "H:31",
            "idx": 245
          },
          {
            "bound": "H:32",
            "unbound": "H:32",
            "idx": 246
          },
          {
            "bound": "H:33",
            "unbound": "H:33",
            "idx": 247
          },
          {
            "bound": "H:52",
            "unbound": "H:52",
            "idx": 266
          },
          {
            "bound": "H:54",
            "unbound": "H:54",
            "idx": 268
          },
          {
            "bound": "H:55",
            "unbound": "H:55",
            "idx": 269
          },
          {
            "bound": "H:56",
            "unbound": "H:56",
            "idx": 270
          },
          {
            "bound": "H:57",
            "unbound": "H:57",
            "idx": 271
          },
          {
            "bound": "H:59",
            "unbound": "H:59",
            "idx": 273
          },
          {
            "bound": "L:31",
            "unbound": "L:31",
            "idx": 30
          },
          {
            "bound": "L:32",
            "unbound": "L:32",
            "idx": 31
          },
          {
            "bound": "L:33",
            "unbound": "L:33",
            "idx": 32
          },
          {
            "bound": "L:36",
            "unbound": "L:36",
            "idx": 35
          },
          {
            "bound": "L:95",
            "unbound": "L:95",
            "idx": 94
          },
          {
            "bound": "L:96",
            "unbound": "L:96",
            "idx": 95
          },
          {
            "bound": "L:97",
            "unbound": "L:97",
            "idx": 96
          },
          {
            "bound": "L:98",
            "unbound": "L:98",
            "idx": 97
          }
        ],
        "dropped_examples": []
      },
      "mapping_extra": {
        "bound_to_unbound_chain_map": {
          "L": "L",
          "H": "H"
        },
        "chain_assignment": {
          "forced_hints": [],
          "unmatched_bound_chains": [
            "A",
            "B",
            "C"
          ],
          "unmatched_unbound_chains": [],
          "ambiguity": [],
          "pair_details_top": {
            "L": [
              {
                "unbound": "L",
                "identity": 1.0,
                "coverage": 1.0,
                "weight": 1.0
              },
              {
                "unbound": "H",
                "identity": 0.12558139534883722,
                "coverage": 1.0,
                "weight": 0.12558139534883722
              }
            ],
            "H": [
              {
                "unbound": "H",
                "identity": 1.0,
                "coverage": 1.0,
                "weight": 1.0
              },
              {
                "unbound": "L",
                "identity": 0.12558139534883722,
                "coverage": 1.0,
                "weight": 0.12558139534883722
              }
            ],
            "A": [
              {
                "unbound": "L",
                "identity": 0.13253012048192772,
                "coverage": 0.5804195804195804,
                "weight": 0.07692307692307693
              },
              {
                "unbound": "H",
                "identity": 0.16666666666666666,
                "coverage": 0.2937062937062937,
                "weight": 0.048951048951048945
              }
            ],
            "B": [
              {
                "unbound": "L",
                "identity": 0.13253012048192772,
                "coverage": 0.5804195804195804,
                "weight": 0.07692307692307693
              },
              {
                "unbound": "H",
                "identity": 0.16666666666666666,
                "coverage": 0.2937062937062937,
                "weight": 0.048951048951048945
              }
            ],
            "C": [
              {
                "unbound": "L",
                "identity": 0.13253012048192772,
                "coverage": 0.5804195804195804,
                "weight": 0.07692307692307693
              },
              {
                "unbound": "H",
                "identity": 0.16666666666666666,
                "coverage": 0.2937062937062937,
                "weight": 0.048951048951048945
              }
            ]
          }
        },
        "dropped_chains_low_quality": [],
        "n_bound_chains_total": 5,
        "n_unbound_chains_total": 2
      },
      "symmetry": {
        "symmetry_groups": {
          "L": 0,
          "H": 1
        },
        "symmetry_policy": {
          "min_identity": 0.95,
          "min_coverage": 0.9
        },
        "collapse_only_within_symmetry_groups": true
      },
      "solvent": {
        "solvent_filter_applied": true,
        "source": "meta.json",
        "n_total": 434,
        "n_removed": 0,
        "n_unknown_resname": 0,
        "n_retained": 434,
        "solvent_codes": [
          "WAT",
          "HOH",
          "DOD",
          "TIP3"
        ]
      },
      "unbound_out_dir": "/content/benchmark_workdir/DB55_1I9R_L/out_unbound",
      "unbound_structure": "/content/benchmark_workdir/_dataset_unpacked/1I9R_l_u.pdb",
      "bound_structure": "/content/benchmark_workdir/_dataset_unpacked/1I9R_bound_complex.pdb"
    },
    {
      "case": "DB55_1I9R_R",
      "AUROC_mean": 0.7790299127544662,
      "AUROC_std": 0.06282972823053704,
      "fold_AUROCs": [
        0.7068965517241379,
        0.7289156626506024,
        0.8704819277108434,
        0.8343373493975903,
        0.7545180722891567
      ],
      "AUPRC_mean": 0.22907850717137174,
      "AUPRC_std": 0.10237869780380653,
      "fold_AUPRCs": [
        0.20381783941105974,
        0.16245579133510168,
        0.2676596279537456,
        0.40476190476190477,
        0.10669737239504681
      ],
      "policyP_info": {
        "K_target": 5,
        "K_min": 2,
        "min_valid_folds": 2,
        "n_pos_groups": 19,
        "K_used": 5,
        "n_total_folds": 5,
        "n_valid_folds": 5,
        "n_skipped_train_single_class": 0,
        "n_skipped_test_single_class": 0,
        "reason": "OK"
      },
      "n_pos": 19,
      "n_neg": 419,
      "unbound_positive_residue_ids": [
        "A:129",
        "A:130",
        "A:131",
        "A:132",
        "A:142",
        "A:143",
        "A:144",
        "A:178",
        "A:179",
        "A:217",
        "A:218",
        "A:220",
        "A:245",
        "A:246",
        "A:247",
        "A:248",
        "A:249",
        "A:250",
        "A:251"
      ],
      "unbound_positive_residue_ids_path": "/content/benchmark_workdir/DB55_1I9R_R/unbound_positive_residue_ids.json",
      "bound_positive_residue_ids_used": [
        "A:129",
        "A:130",
        "A:131",
        "A:132",
        "A:142",
        "A:143",
        "A:144",
        "A:178",
        "A:179",
        "A:217",
        "A:218",
        "A:220",
        "A:245",
        "A:246",
        "A:247",
        "A:248",
        "A:249",
        "A:250",
        "A:251"
      ],
      "bound_interface_report": {
        "cutoff_angstrom": 5.0,
        "coarse_margin_angstrom": 4.0,
        "scheme": "closest-heavy",
        "protein_only": true,
        "target_bound_chains": [
          "A",
          "B",
          "C"
        ],
        "n_target_res": 429,
        "n_other_res": 434,
        "n_candidate_pairs": 75,
        "n_interface_target_res": 19,
        "backend_kdtree": "scipy.cKDTree",
        "auto_interface_labels": true
      },
      "mapping": {
        "n_bound_labels": 19,
        "n_mapped": 19,
        "n_dropped": 0,
        "mapped_examples": [
          {
            "bound": "A:129",
            "unbound": "A:129",
            "idx": 13
          },
          {
            "bound": "A:130",
            "unbound": "A:130",
            "idx": 14
          },
          {
            "bound": "A:131",
            "unbound": "A:131",
            "idx": 15
          },
          {
            "bound": "A:132",
            "unbound": "A:132",
            "idx": 16
          },
          {
            "bound": "A:142",
            "unbound": "A:142",
            "idx": 26
          },
          {
            "bound": "A:143",
            "unbound": "A:143",
            "idx": 27
          },
          {
            "bound": "A:144",
            "unbound": "A:144",
            "idx": 28
          },
          {
            "bound": "A:178",
            "unbound": "A:178",
            "idx": 62
          },
          {
            "bound": "A:179",
            "unbound": "A:179",
            "idx": 63
          },
          {
            "bound": "A:217",
            "unbound": "A:217",
            "idx": 101
          },
          {
            "bound": "A:218",
            "unbound": "A:218",
            "idx": 102
          },
          {
            "bound": "A:220",
            "unbound": "A:220",
            "idx": 104
          },
          {
            "bound": "A:245",
            "unbound": "A:245",
            "idx": 129
          },
          {
            "bound": "A:246",
            "unbound": "A:246",
            "idx": 130
          },
          {
            "bound": "A:247",
            "unbound": "A:247",
            "idx": 131
          },
          {
            "bound": "A:248",
            "unbound": "A:248",
            "idx": 132
          },
          {
            "bound": "A:249",
            "unbound": "A:249",
            "idx": 133
          },
          {
            "bound": "A:250",
            "unbound": "A:250",
            "idx": 134
          },
          {
            "bound": "A:251",
            "unbound": "A:251",
            "idx": 135
          }
        ],
        "dropped_examples": []
      },
      "mapping_extra": {
        "bound_to_unbound_chain_map": {
          "A": "A",
          "B": "B",
          "C": "C"
        },
        "chain_assignment": {
          "forced_hints": [],
          "unmatched_bound_chains": [
            "L",
            "H"
          ],
          "unmatched_unbound_chains": [],
          "ambiguity": [
            {
              "bound_chain": "L",
              "top": "A",
              "top_weight": 0.07534246575342467,
              "second": "B",
              "second_weight": 0.07534246575342467
            },
            {
              "bound_chain": "H",
              "top": "A",
              "top_weight": 0.04794520547945205,
              "second": "B",
              "second_weight": 0.04794520547945205
            },
            {
              "bound_chain": "A",
              "top": "A",
              "top_weight": 1.0,
              "second": "B",
              "second_weight": 1.0
            },
            {
              "bound_chain": "B",
              "top": "A",
              "top_weight": 1.0,
              "second": "B",
              "second_weight": 1.0
            },
            {
              "bound_chain": "C",
              "top": "A",
              "top_weight": 1.0,
              "second": "B",
              "second_weight": 1.0
            }
          ],
          "pair_details_top": {
            "L": [
              {
                "unbound": "A",
                "identity": 0.13253012048192772,
                "coverage": 0.5684931506849316,
                "weight": 0.07534246575342467
              },
              {
                "unbound": "B",
                "identity": 0.13253012048192772,
                "coverage": 0.5684931506849316,
                "weight": 0.07534246575342467
              },
              {
                "unbound": "C",
                "identity": 0.13253012048192772,
                "coverage": 0.5684931506849316,
                "weight": 0.07534246575342467
              }
            ],
            "H": [
              {
                "unbound": "A",
                "identity": 0.16666666666666666,
                "coverage": 0.2876712328767123,
                "weight": 0.04794520547945205
              },
              {
                "unbound": "B",
                "identity": 0.16666666666666666,
                "coverage": 0.2876712328767123,
                "weight": 0.04794520547945205
              },
              {
                "unbound": "C",
                "identity": 0.16666666666666666,
                "coverage": 0.2876712328767123,
                "weight": 0.04794520547945205
              }
            ],
            "A": [
              {
                "unbound": "A",
                "identity": 1.0,
                "coverage": 1.0,
                "weight": 1.0
              },
              {
                "unbound": "B",
                "identity": 1.0,
                "coverage": 1.0,
                "weight": 1.0
              },
              {
                "unbound": "C",
                "identity": 1.0,
                "coverage": 1.0,
                "weight": 1.0
              }
            ],
            "B": [
              {
                "unbound": "A",
                "identity": 1.0,
                "coverage": 1.0,
                "weight": 1.0
              },
              {
                "unbound": "B",
                "identity": 1.0,
                "coverage": 1.0,
                "weight": 1.0
              },
              {
                "unbound": "C",
                "identity": 1.0,
                "coverage": 1.0,
                "weight": 1.0
              }
            ],
            "C": [
              {
                "unbound": "A",
                "identity": 1.0,
                "coverage": 1.0,
                "weight": 1.0
              },
              {
                "unbound": "B",
                "identity": 1.0,
                "coverage": 1.0,
                "weight": 1.0
              },
              {
                "unbound": "C",
                "identity": 1.0,
                "coverage": 1.0,
                "weight": 1.0
              }
            ]
          }
        },
        "dropped_chains_low_quality": [],
        "n_bound_chains_total": 5,
        "n_unbound_chains_total": 3
      },
      "symmetry": {
        "symmetry_groups": {
          "A": 0,
          "C": 0,
          "B": 0
        },
        "symmetry_policy": {
          "min_identity": 0.95,
          "min_coverage": 0.9
        },
        "collapse_only_within_symmetry_groups": true
      },
      "solvent": {
        "solvent_filter_applied": true,
        "source": "meta.json",
        "n_total": 438,
        "n_removed": 0,
        "n_unknown_resname": 0,
        "n_retained": 438,
        "solvent_codes": [
          "WAT",
          "HOH",
          "DOD",
          "TIP3"
        ]
      },
      "unbound_out_dir": "/content/benchmark_workdir/DB55_1I9R_R/out_unbound",
      "unbound_structure": "/content/benchmark_workdir/_dataset_unpacked/1I9R_r_u.pdb",
      "bound_structure": "/content/benchmark_workdir/_dataset_unpacked/1I9R_bound_complex.pdb"
    },
    {
      "case": "DB55_1IB1_L",
      "AUROC_mean": 0.8825382258947331,
      "AUROC_std": 0.08256133461188762,
      "fold_AUROCs": [
        0.7375,
        0.9462365591397849,
        0.9698275862068966,
        0.9055555555555556,
        0.8535714285714285
      ],
      "AUPRC_mean": 0.7193780239368474,
      "AUPRC_std": 0.0949798827706746,
      "fold_AUPRCs": [
        0.5544117647058824,
        0.7777777777777777,
        0.8303571428571428,
        0.75,
        0.6843434343434344
      ],
      "policyP_info": {
        "K_target": 5,
        "K_min": 2,
        "min_valid_folds": 2,
        "n_pos_groups": 19,
        "K_used": 5,
        "n_total_folds": 5,
        "n_valid_folds": 5,
        "n_skipped_train_single_class": 0,
        "n_skipped_test_single_class": 0,
        "reason": "OK"
      },
      "n_pos": 19,
      "n_neg": 148,
      "unbound_positive_residue_ids": [
        "A:30",
        "A:31",
        "A:32",
        "A:33",
        "A:34",
        "A:35",
        "A:43",
        "A:44",
        "A:46",
        "A:47",
        "A:50",
        "A:85",
        "A:86",
        "A:87",
        "A:88",
        "A:89",
        "A:90",
        "A:133",
        "A:170"
      ],
      "unbound_positive_residue_ids_path": "/content/benchmark_workdir/DB55_1IB1_L/unbound_positive_residue_ids.json",
      "bound_positive_residue_ids_used": [
        "E:133",
        "E:170",
        "E:21",
        "E:22",
        "E:27",
        "E:28",
        "E:29",
        "E:30",
        "E:32",
        "E:33",
        "E:34",
        "E:35",
        "E:43",
        "E:44",
        "E:46",
        "E:47",
        "E:50",
        "E:85",
        "E:86",
        "E:87",
        "E:88",
        "E:89",
        "E:90"
      ],
      "bound_interface_report": {
        "cutoff_angstrom": 5.0,
        "coarse_margin_angstrom": 4.0,
        "scheme": "closest-heavy",
        "protein_only": true,
        "target_bound_chains": [
          "E"
        ],
        "n_target_res": 178,
        "n_other_res": 454,
        "n_candidate_pairs": 101,
        "n_interface_target_res": 23,
        "backend_kdtree": "scipy.cKDTree",
        "auto_interface_labels": true
      },
      "mapping": {
        "n_bound_labels": 23,
        "n_mapped": 19,
        "n_dropped": 4,
        "mapped_examples": [
          {
            "bound": "E:133",
            "unbound": "A:133",
            "idx": 103
          },
          {
            "bound": "E:170",
            "unbound": "A:170",
            "idx": 140
          },
          {
            "bound": "E:29",
            "unbound": "A:30",
            "idx": 0
          },
          {
            "bound": "E:30",
            "unbound": "A:31",
            "idx": 1
          },
          {
            "bound": "E:32",
            "unbound": "A:32",
            "idx": 2
          },
          {
            "bound": "E:33",
            "unbound": "A:33",
            "idx": 3
          },
          {
            "bound": "E:34",
            "unbound": "A:34",
            "idx": 4
          },
          {
            "bound": "E:35",
            "unbound": "A:35",
            "idx": 5
          },
          {
            "bound": "E:43",
            "unbound": "A:43",
            "idx": 13
          },
          {
            "bound": "E:44",
            "unbound": "A:44",
            "idx": 14
          },
          {
            "bound": "E:46",
            "unbound": "A:46",
            "idx": 16
          },
          {
            "bound": "E:47",
            "unbound": "A:47",
            "idx": 17
          },
          {
            "bound": "E:50",
            "unbound": "A:50",
            "idx": 20
          },
          {
            "bound": "E:85",
            "unbound": "A:85",
            "idx": 55
          },
          {
            "bound": "E:86",
            "unbound": "A:86",
            "idx": 56
          },
          {
            "bound": "E:87",
            "unbound": "A:87",
            "idx": 57
          },
          {
            "bound": "E:88",
            "unbound": "A:88",
            "idx": 58
          },
          {
            "bound": "E:89",
            "unbound": "A:89",
            "idx": 59
          },
          {
            "bound": "E:90",
            "unbound": "A:90",
            "idx": 60
          }
        ],
        "dropped_examples": [
          {
            "bound": "E:21",
            "reason": "no_bound_to_unbound_map"
          },
          {
            "bound": "E:22",
            "reason": "no_bound_to_unbound_map"
          },
          {
            "bound": "E:27",
            "reason": "no_bound_to_unbound_map"
          },
          {
            "bound": "E:28",
            "reason": "no_bound_to_unbound_map"
          }
        ]
      },
      "mapping_extra": {
        "bound_to_unbound_chain_map": {
          "E": "A"
        },
        "chain_assignment": {
          "forced_hints": [],
          "unmatched_bound_chains": [
            "A",
            "B"
          ],
          "unmatched_unbound_chains": [],
          "ambiguity": [],
          "pair_details_top": {
            "E": [
              {
                "unbound": "A",
                "identity": 0.9879518072289156,
                "coverage": 1.0,
                "weight": 0.9879518072289156
              }
            ],
            "A": [
              {
                "unbound": "A",
                "identity": 0.07207207207207207,
                "coverage": 0.6686746987951807,
                "weight": 0.048192771084337345
              }
            ],
            "B": [
              {
                "unbound": "A",
                "identity": 0.07207207207207207,
                "coverage": 0.6686746987951807,
                "weight": 0.048192771084337345
              }
            ]
          }
        },
        "dropped_chains_low_quality": [],
        "n_bound_chains_total": 3,
        "n_unbound_chains_total": 1
      },
      "symmetry": {
        "symmetry_groups": {
          "A": 0
        },
        "symmetry_policy": {
          "min_identity": 0.95,
          "min_coverage": 0.9
        },
        "collapse_only_within_symmetry_groups": true
      },
      "solvent": {
        "solvent_filter_applied": true,
        "source": "meta.json",
        "n_total": 167,
        "n_removed": 0,
        "n_unknown_resname": 0,
        "n_retained": 167,
        "solvent_codes": [
          "WAT",
          "HOH",
          "DOD",
          "TIP3"
        ]
      },
      "unbound_out_dir": "/content/benchmark_workdir/DB55_1IB1_L/out_unbound",
      "unbound_structure": "/content/benchmark_workdir/_dataset_unpacked/1IB1_l_u.pdb",
      "bound_structure": "/content/benchmark_workdir/_dataset_unpacked/1IB1_bound_complex.pdb"
    },
    {
      "case": "DB55_1IB1_R",
      "AUROC_mean": 0.8283913806486449,
      "AUROC_std": 0.04764035998743749,
      "fold_AUROCs": [
        0.7798295454545454,
        0.8153409090909092,
        0.8974789915966387,
        0.8694779116465863,
        0.7798295454545454
      ],
      "AUPRC_mean": 0.2949852400039869,
      "AUPRC_std": 0.1039715170696977,
      "fold_AUPRCs": [
        0.12551313628899835,
        0.37836021505376344,
        0.3595562565202034,
        0.38934583934583933,
        0.22215075281113017
      ],
      "policyP_info": {
        "K_target": 5,
        "K_min": 2,
        "min_valid_folds": 2,
        "n_pos_groups": 27,
        "K_used": 5,
        "n_total_folds": 5,
        "n_valid_folds": 5,
        "n_skipped_train_single_class": 0,
        "n_skipped_test_single_class": 0,
        "reason": "OK"
      },
      "n_pos": 28,
      "n_neg": 432,
      "unbound_positive_residue_ids": [
        "A:68",
        "B:39",
        "B:42",
        "B:45",
        "B:46",
        "B:49",
        "B:50",
        "B:60",
        "B:61",
        "B:64",
        "B:68",
        "B:165",
        "B:169",
        "B:172",
        "B:173",
        "B:176",
        "B:211",
        "B:212",
        "B:213",
        "B:214",
        "B:215",
        "B:216",
        "B:217",
        "B:220",
        "B:223",
        "B:224",
        "B:227",
        "B:228"
      ],
      "unbound_positive_residue_ids_path": "/content/benchmark_workdir/DB55_1IB1_R/unbound_positive_residue_ids.json",
      "bound_positive_residue_ids_used": [
        "A:165",
        "A:169",
        "A:172",
        "A:173",
        "A:176",
        "A:211",
        "A:212",
        "A:213",
        "A:214",
        "A:215",
        "A:216",
        "A:217",
        "A:220",
        "A:223",
        "A:224",
        "A:227",
        "A:228",
        "A:39",
        "A:42",
        "A:45",
        "A:46",
        "A:49",
        "A:50",
        "A:60",
        "A:61",
        "A:64",
        "A:68",
        "B:68"
      ],
      "bound_interface_report": {
        "cutoff_angstrom": 5.0,
        "coarse_margin_angstrom": 4.0,
        "scheme": "closest-heavy",
        "protein_only": true,
        "target_bound_chains": [
          "A",
          "B"
        ],
        "n_target_res": 454,
        "n_other_res": 178,
        "n_candidate_pairs": 101,
        "n_interface_target_res": 28,
        "backend_kdtree": "scipy.cKDTree",
        "auto_interface_labels": true
      },
      "mapping": {
        "n_bound_labels": 28,
        "n_mapped": 28,
        "n_dropped": 0,
        "mapped_examples": [
          {
            "bound": "A:165",
            "unbound": "B:165",
            "idx": 392
          },
          {
            "bound": "A:169",
            "unbound": "B:169",
            "idx": 396
          },
          {
            "bound": "A:172",
            "unbound": "B:172",
            "idx": 399
          },
          {
            "bound": "A:173",
            "unbound": "B:173",
            "idx": 400
          },
          {
            "bound": "A:176",
            "unbound": "B:176",
            "idx": 403
          },
          {
            "bound": "A:211",
            "unbound": "B:211",
            "idx": 438
          },
          {
            "bound": "A:212",
            "unbound": "B:212",
            "idx": 439
          },
          {
            "bound": "A:213",
            "unbound": "B:213",
            "idx": 440
          },
          {
            "bound": "A:214",
            "unbound": "B:214",
            "idx": 441
          },
          {
            "bound": "A:215",
            "unbound": "B:215",
            "idx": 442
          },
          {
            "bound": "A:216",
            "unbound": "B:216",
            "idx": 443
          },
          {
            "bound": "A:217",
            "unbound": "B:217",
            "idx": 444
          },
          {
            "bound": "A:220",
            "unbound": "B:220",
            "idx": 447
          },
          {
            "bound": "A:223",
            "unbound": "B:223",
            "idx": 450
          },
          {
            "bound": "A:224",
            "unbound": "B:224",
            "idx": 451
          },
          {
            "bound": "A:227",
            "unbound": "B:227",
            "idx": 454
          },
          {
            "bound": "A:228",
            "unbound": "B:228",
            "idx": 455
          },
          {
            "bound": "A:39",
            "unbound": "B:39",
            "idx": 266
          },
          {
            "bound": "A:42",
            "unbound": "B:42",
            "idx": 269
          },
          {
            "bound": "A:45",
            "unbound": "B:45",
            "idx": 272
          }
        ],
        "dropped_examples": []
      },
      "mapping_extra": {
        "bound_to_unbound_chain_map": {
          "A": "B",
          "B": "A"
        },
        "chain_assignment": {
          "forced_hints": [],
          "unmatched_bound_chains": [
            "E"
          ],
          "unmatched_unbound_chains": [],
          "ambiguity": [
            {
              "bound_chain": "A",
              "top": "B",
              "top_weight": 1.0,
              "second": "A",
              "second_weight": 0.9823788546255506
            },
            {
              "bound_chain": "B",
              "top": "B",
              "top_weight": 1.0,
              "second": "A",
              "second_weight": 0.9823788546255506
            }
          ],
          "pair_details_top": {
            "E": [
              {
                "unbound": "A",
                "identity": 0.096045197740113,
                "coverage": 0.9943820224719101,
                "weight": 0.09550561797752809
              },
              {
                "unbound": "B",
                "identity": 0.08426966292134831,
                "coverage": 1.0,
                "weight": 0.08426966292134831
              }
            ],
            "A": [
              {
                "unbound": "B",
                "identity": 1.0,
                "coverage": 1.0,
                "weight": 1.0
              },
              {
                "unbound": "A",
                "identity": 1.0,
                "coverage": 0.9823788546255506,
                "weight": 0.9823788546255506
              }
            ],
            "B": [
              {
                "unbound": "B",
                "identity": 1.0,
                "coverage": 1.0,
                "weight": 1.0
              },
              {
                "unbound": "A",
                "identity": 1.0,
                "coverage": 0.9823788546255506,
                "weight": 0.9823788546255506
              }
            ]
          }
        },
        "dropped_chains_low_quality": [],
        "n_bound_chains_total": 3,
        "n_unbound_chains_total": 2
      },
      "symmetry": {
        "symmetry_groups": {
          "A": 0,
          "B": 0
        },
        "symmetry_policy": {
          "min_identity": 0.95,
          "min_coverage": 0.9
        },
        "collapse_only_within_symmetry_groups": true
      },
      "solvent": {
        "solvent_filter_applied": true,
        "source": "meta.json",
        "n_total": 460,
        "n_removed": 0,
        "n_unknown_resname": 0,
        "n_retained": 460,
        "solvent_codes": [
          "WAT",
          "HOH",
          "DOD",
          "TIP3"
        ]
      },
      "unbound_out_dir": "/content/benchmark_workdir/DB55_1IB1_R/out_unbound",
      "unbound_structure": "/content/benchmark_workdir/_dataset_unpacked/1IB1_r_u.pdb",
      "bound_structure": "/content/benchmark_workdir/_dataset_unpacked/1IB1_bound_complex.pdb"
    },
    {
      "case": "DB55_1IBR_L",
      "AUROC_mean": 0.8711008409687272,
      "AUROC_std": 0.06170417996245668,
      "fold_AUROCs": [
        0.8363821138211383,
        0.9806547619047619,
        0.7971781305114638,
        0.8841463414634146,
        0.8571428571428571
      ],
      "AUPRC_mean": 0.4947560359025062,
      "AUPRC_std": 0.20647155756029778,
      "fold_AUPRCs": [
        0.2003383190883191,
        0.8409090909090909,
        0.44592724904275055,
        0.4471491228070175,
        0.5394563976653529
      ],
      "policyP_info": {
        "K_target": 5,
        "K_min": 2,
        "min_valid_folds": 2,
        "n_pos_groups": 30,
        "K_used": 5,
        "n_total_folds": 5,
        "n_valid_folds": 5,
        "n_skipped_train_single_class": 0,
        "n_skipped_test_single_class": 0,
        "reason": "OK"
      },
      "n_pos": 30,
      "n_neg": 410,
      "unbound_positive_residue_ids": [
        "A:10",
        "A:11",
        "A:13",
        "A:15",
        "A:18",
        "A:22",
        "A:51",
        "A:52",
        "A:55",
        "A:56",
        "A:59",
        "A:60",
        "A:63",
        "A:67",
        "A:68",
        "A:69",
        "A:105",
        "A:106",
        "A:107",
        "A:111",
        "A:239",
        "A:242",
        "A:274",
        "A:277",
        "A:278",
        "A:281",
        "A:336",
        "A:340",
        "A:341",
        "A:342"
      ],
      "unbound_positive_residue_ids_path": "/content/benchmark_workdir/DB55_1IBR_L/unbound_positive_residue_ids.json",
      "bound_positive_residue_ids_used": [
        "B:10",
        "B:105",
        "B:106",
        "B:107",
        "B:11",
        "B:111",
        "B:13",
        "B:15",
        "B:18",
        "B:22",
        "B:239",
        "B:242",
        "B:274",
        "B:277",
        "B:278",
        "B:281",
        "B:336",
        "B:340",
        "B:341",
        "B:342",
        "B:51",
        "B:52",
        "B:55",
        "B:56",
        "B:59",
        "B:60",
        "B:63",
        "B:67",
        "B:68",
        "B:69"
      ],
      "bound_interface_report": {
        "cutoff_angstrom": 5.0,
        "coarse_margin_angstrom": 4.0,
        "scheme": "closest-heavy",
        "protein_only": true,
        "target_bound_chains": [
          "B"
        ],
        "n_target_res": 458,
        "n_other_res": 169,
        "n_candidate_pairs": 101,
        "n_interface_target_res": 30,
        "backend_kdtree": "scipy.cKDTree",
        "auto_interface_labels": true
      },
      "mapping": {
        "n_bound_labels": 30,
        "n_mapped": 30,
        "n_dropped": 0,
        "mapped_examples": [
          {
            "bound": "B:10",
            "unbound": "A:10",
            "idx": 9
          },
          {
            "bound": "B:105",
            "unbound": "A:105",
            "idx": 104
          },
          {
            "bound": "B:106",
            "unbound": "A:106",
            "idx": 105
          },
          {
            "bound": "B:107",
            "unbound": "A:107",
            "idx": 106
          },
          {
            "bound": "B:11",
            "unbound": "A:11",
            "idx": 10
          },
          {
            "bound": "B:111",
            "unbound": "A:111",
            "idx": 110
          },
          {
            "bound": "B:13",
            "unbound": "A:13",
            "idx": 12
          },
          {
            "bound": "B:15",
            "unbound": "A:15",
            "idx": 14
          },
          {
            "bound": "B:18",
            "unbound": "A:18",
            "idx": 17
          },
          {
            "bound": "B:22",
            "unbound": "A:22",
            "idx": 21
          },
          {
            "bound": "B:239",
            "unbound": "A:239",
            "idx": 238
          },
          {
            "bound": "B:242",
            "unbound": "A:242",
            "idx": 241
          },
          {
            "bound": "B:274",
            "unbound": "A:274",
            "idx": 273
          },
          {
            "bound": "B:277",
            "unbound": "A:277",
            "idx": 276
          },
          {
            "bound": "B:278",
            "unbound": "A:278",
            "idx": 277
          },
          {
            "bound": "B:281",
            "unbound": "A:281",
            "idx": 280
          },
          {
            "bound": "B:336",
            "unbound": "A:336",
            "idx": 335
          },
          {
            "bound": "B:340",
            "unbound": "A:340",
            "idx": 339
          },
          {
            "bound": "B:341",
            "unbound": "A:341",
            "idx": 340
          },
          {
            "bound": "B:342",
            "unbound": "A:342",
            "idx": 341
          }
        ],
        "dropped_examples": []
      },
      "mapping_extra": {
        "bound_to_unbound_chain_map": {
          "B": "A"
        },
        "chain_assignment": {
          "forced_hints": [],
          "unmatched_bound_chains": [
            "A"
          ],
          "unmatched_unbound_chains": [],
          "ambiguity": [],
          "pair_details_top": {
            "B": [
              {
                "unbound": "A",
                "identity": 0.9977220956719818,
                "coverage": 0.9977272727272727,
                "weight": 0.9954545454545454
              }
            ],
            "A": [
              {
                "unbound": "A",
                "identity": 0.09859154929577464,
                "coverage": 0.42011834319526625,
                "weight": 0.04142011834319526
              }
            ]
          }
        },
        "dropped_chains_low_quality": [],
        "n_bound_chains_total": 2,
        "n_unbound_chains_total": 1
      },
      "symmetry": {
        "symmetry_groups": {
          "A": 0
        },
        "symmetry_policy": {
          "min_identity": 0.95,
          "min_coverage": 0.9
        },
        "collapse_only_within_symmetry_groups": true
      },
      "solvent": {
        "solvent_filter_applied": true,
        "source": "meta.json",
        "n_total": 440,
        "n_removed": 0,
        "n_unknown_resname": 0,
        "n_retained": 440,
        "solvent_codes": [
          "WAT",
          "HOH",
          "DOD",
          "TIP3"
        ]
      },
      "unbound_out_dir": "/content/benchmark_workdir/DB55_1IBR_L/out_unbound",
      "unbound_structure": "/content/benchmark_workdir/_dataset_unpacked/1IBR_l_u.pdb",
      "bound_structure": "/content/benchmark_workdir/_dataset_unpacked/1IBR_bound_complex.pdb"
    },
    {
      "case": "DB55_1IBR_R",
      "AUROC_mean": 0.748448281881263,
      "AUROC_std": 0.015785594866298894,
      "fold_AUROCs": [
        0.7272727272727273,
        0.7688172043010754,
        0.7562500000000001,
        0.7571428571428571,
        0.7327586206896552
      ],
      "AUPRC_mean": 0.4750366115366115,
      "AUPRC_std": 0.0580707720677694,
      "fold_AUPRCs": [
        0.41500000000000004,
        0.5397079772079771,
        0.5511111111111111,
        0.43081085581085576,
        0.43855311355311355
      ],
      "policyP_info": {
        "K_target": 5,
        "K_min": 2,
        "min_valid_folds": 2,
        "n_pos_groups": 30,
        "K_used": 5,
        "n_total_folds": 5,
        "n_valid_folds": 5,
        "n_skipped_train_single_class": 0,
        "n_skipped_test_single_class": 0,
        "reason": "OK"
      },
      "n_pos": 30,
      "n_neg": 155,
      "unbound_positive_residue_ids": [
        "A:45",
        "A:46",
        "A:47",
        "A:64",
        "A:70",
        "A:74",
        "A:75",
        "A:76",
        "A:77",
        "A:78",
        "A:81",
        "A:82",
        "A:103",
        "A:109",
        "A:110",
        "A:111",
        "A:112",
        "A:113",
        "A:139",
        "A:140",
        "A:141",
        "A:142",
        "A:143",
        "A:144",
        "A:145",
        "A:146",
        "A:147",
        "A:163",
        "A:172",
        "A:173"
      ],
      "unbound_positive_residue_ids_path": "/content/benchmark_workdir/DB55_1IBR_R/unbound_positive_residue_ids.json",
      "bound_positive_residue_ids_used": [
        "A:103",
        "A:109",
        "A:110",
        "A:111",
        "A:112",
        "A:113",
        "A:139",
        "A:140",
        "A:141",
        "A:142",
        "A:143",
        "A:144",
        "A:145",
        "A:146",
        "A:147",
        "A:163",
        "A:172",
        "A:173",
        "A:45",
        "A:46",
        "A:47",
        "A:64",
        "A:70",
        "A:74",
        "A:75",
        "A:76",
        "A:77",
        "A:78",
        "A:81",
        "A:82"
      ],
      "bound_interface_report": {
        "cutoff_angstrom": 5.0,
        "coarse_margin_angstrom": 4.0,
        "scheme": "closest-heavy",
        "protein_only": true,
        "target_bound_chains": [
          "A"
        ],
        "n_target_res": 169,
        "n_other_res": 458,
        "n_candidate_pairs": 101,
        "n_interface_target_res": 30,
        "backend_kdtree": "scipy.cKDTree",
        "auto_interface_labels": true
      },
      "mapping": {
        "n_bound_labels": 30,
        "n_mapped": 30,
        "n_dropped": 0,
        "mapped_examples": [
          {
            "bound": "A:103",
            "unbound": "A:103",
            "idx": 97
          },
          {
            "bound": "A:109",
            "unbound": "A:109",
            "idx": 103
          },
          {
            "bound": "A:110",
            "unbound": "A:110",
            "idx": 104
          },
          {
            "bound": "A:111",
            "unbound": "A:111",
            "idx": 105
          },
          {
            "bound": "A:112",
            "unbound": "A:112",
            "idx": 106
          },
          {
            "bound": "A:113",
            "unbound": "A:113",
            "idx": 107
          },
          {
            "bound": "A:139",
            "unbound": "A:139",
            "idx": 133
          },
          {
            "bound": "A:140",
            "unbound": "A:140",
            "idx": 134
          },
          {
            "bound": "A:141",
            "unbound": "A:141",
            "idx": 135
          },
          {
            "bound": "A:142",
            "unbound": "A:142",
            "idx": 136
          },
          {
            "bound": "A:143",
            "unbound": "A:143",
            "idx": 137
          },
          {
            "bound": "A:144",
            "unbound": "A:144",
            "idx": 138
          },
          {
            "bound": "A:145",
            "unbound": "A:145",
            "idx": 139
          },
          {
            "bound": "A:146",
            "unbound": "A:146",
            "idx": 140
          },
          {
            "bound": "A:147",
            "unbound": "A:147",
            "idx": 141
          },
          {
            "bound": "A:163",
            "unbound": "A:163",
            "idx": 157
          },
          {
            "bound": "A:172",
            "unbound": "A:172",
            "idx": 166
          },
          {
            "bound": "A:173",
            "unbound": "A:173",
            "idx": 167
          },
          {
            "bound": "A:45",
            "unbound": "A:45",
            "idx": 39
          },
          {
            "bound": "A:46",
            "unbound": "A:46",
            "idx": 40
          }
        ],
        "dropped_examples": []
      },
      "mapping_extra": {
        "bound_to_unbound_chain_map": {
          "A": "A"
        },
        "chain_assignment": {
          "forced_hints": [],
          "unmatched_bound_chains": [
            "B"
          ],
          "unmatched_unbound_chains": [],
          "ambiguity": [],
          "pair_details_top": {
            "B": [
              {
                "unbound": "A",
                "identity": 0.07526881720430108,
                "coverage": 0.5054347826086957,
                "weight": 0.03804347826086957
              }
            ],
            "A": [
              {
                "unbound": "A",
                "identity": 0.9940828402366864,
                "coverage": 1.0,
                "weight": 0.9940828402366864
              }
            ]
          }
        },
        "dropped_chains_low_quality": [],
        "n_bound_chains_total": 2,
        "n_unbound_chains_total": 1
      },
      "symmetry": {
        "symmetry_groups": {
          "A": 0
        },
        "symmetry_policy": {
          "min_identity": 0.95,
          "min_coverage": 0.9
        },
        "collapse_only_within_symmetry_groups": true
      },
      "solvent": {
        "solvent_filter_applied": true,
        "source": "meta.json",
        "n_total": 185,
        "n_removed": 0,
        "n_unknown_resname": 0,
        "n_retained": 185,
        "solvent_codes": [
          "WAT",
          "HOH",
          "DOD",
          "TIP3"
        ]
      },
      "unbound_out_dir": "/content/benchmark_workdir/DB55_1IBR_R/out_unbound",
      "unbound_structure": "/content/benchmark_workdir/_dataset_unpacked/1IBR_r_u.pdb",
      "bound_structure": "/content/benchmark_workdir/_dataset_unpacked/1IBR_bound_complex.pdb"
    },
    {
      "case": "DB55_1IJK_L",
      "AUROC_mean": 0.8478407557354926,
      "AUROC_std": 0.12155824614087986,
      "fold_AUROCs": [
        0.8162393162393162,
        0.9615384615384616,
        0.7991452991452992,
        1.0,
        0.6622807017543859
      ],
      "AUPRC_mean": 0.5525205874012873,
      "AUPRC_std": 0.22989181592341004,
      "fold_AUPRCs": [
        0.37681159420289856,
        0.5333333333333333,
        0.4471153846153846,
        1.0,
        0.40534262485482
      ],
      "policyP_info": {
        "K_target": 5,
        "K_min": 2,
        "min_valid_folds": 2,
        "n_pos_groups": 14,
        "K_used": 5,
        "n_total_folds": 5,
        "n_valid_folds": 5,
        "n_skipped_train_single_class": 0,
        "n_skipped_test_single_class": 0,
        "reason": "OK"
      },
      "n_pos": 14,
      "n_neg": 194,
      "unbound_positive_residue_ids": [
        " :628",
        " :629",
        " :631",
        " :632",
        " :635",
        " :636",
        " :639",
        " :640",
        " :660",
        " :661",
        " :663",
        " :664",
        " :667",
        " :668"
      ],
      "unbound_positive_residue_ids_path": "/content/benchmark_workdir/DB55_1IJK_L/unbound_positive_residue_ids.json",
      "bound_positive_residue_ids_used": [
        "A:628",
        "A:629",
        "A:631",
        "A:632",
        "A:635",
        "A:636",
        "A:639",
        "A:640",
        "A:660",
        "A:661",
        "A:663",
        "A:664",
        "A:667",
        "A:668"
      ],
      "bound_interface_report": {
        "cutoff_angstrom": 5.0,
        "coarse_margin_angstrom": 4.0,
        "scheme": "closest-heavy",
        "protein_only": true,
        "target_bound_chains": [
          "A"
        ],
        "n_target_res": 199,
        "n_other_res": 252,
        "n_candidate_pairs": 45,
        "n_interface_target_res": 14,
        "backend_kdtree": "scipy.cKDTree",
        "auto_interface_labels": true
      },
      "mapping": {
        "n_bound_labels": 14,
        "n_mapped": 14,
        "n_dropped": 0,
        "mapped_examples": [
          {
            "bound": "A:628",
            "unbound": " :628",
            "idx": 130
          },
          {
            "bound": "A:629",
            "unbound": " :629",
            "idx": 131
          },
          {
            "bound": "A:631",
            "unbound": " :631",
            "idx": 133
          },
          {
            "bound": "A:632",
            "unbound": " :632",
            "idx": 134
          },
          {
            "bound": "A:635",
            "unbound": " :635",
            "idx": 137
          },
          {
            "bound": "A:636",
            "unbound": " :636",
            "idx": 138
          },
          {
            "bound": "A:639",
            "unbound": " :639",
            "idx": 141
          },
          {
            "bound": "A:640",
            "unbound": " :640",
            "idx": 142
          },
          {
            "bound": "A:660",
            "unbound": " :660",
            "idx": 162
          },
          {
            "bound": "A:661",
            "unbound": " :661",
            "idx": 163
          },
          {
            "bound": "A:663",
            "unbound": " :663",
            "idx": 165
          },
          {
            "bound": "A:664",
            "unbound": " :664",
            "idx": 166
          },
          {
            "bound": "A:667",
            "unbound": " :667",
            "idx": 169
          },
          {
            "bound": "A:668",
            "unbound": " :668",
            "idx": 170
          }
        ],
        "dropped_examples": []
      },
      "mapping_extra": {
        "bound_to_unbound_chain_map": {
          "A": " "
        },
        "chain_assignment": {
          "forced_hints": [],
          "unmatched_bound_chains": [
            "B",
            "C"
          ],
          "unmatched_unbound_chains": [],
          "ambiguity": [],
          "pair_details_top": {
            "A": [
              {
                "unbound": " ",
                "identity": 0.9949748743718593,
                "coverage": 1.0,
                "weight": 0.9949748743718593
              }
            ],
            "B": [
              {
                "unbound": " ",
                "identity": 0.11428571428571428,
                "coverage": 0.5263157894736842,
                "weight": 0.06015037593984962
              }
            ],
            "C": [
              {
                "unbound": " ",
                "identity": 0.06722689075630252,
                "coverage": 1.0,
                "weight": 0.06722689075630252
              }
            ]
          }
        },
        "dropped_chains_low_quality": [],
        "n_bound_chains_total": 3,
        "n_unbound_chains_total": 1
      },
      "symmetry": {
        "symmetry_groups": {
          " ": 0
        },
        "symmetry_policy": {
          "min_identity": 0.95,
          "min_coverage": 0.9
        },
        "collapse_only_within_symmetry_groups": true
      },
      "solvent": {
        "solvent_filter_applied": true,
        "source": "meta.json",
        "n_total": 208,
        "n_removed": 0,
        "n_unknown_resname": 0,
        "n_retained": 208,
        "solvent_codes": [
          "WAT",
          "HOH",
          "DOD",
          "TIP3"
        ]
      },
      "unbound_out_dir": "/content/benchmark_workdir/DB55_1IJK_L/out_unbound",
      "unbound_structure": "/content/benchmark_workdir/_dataset_unpacked/1IJK_l_u.pdb",
      "bound_structure": "/content/benchmark_workdir/_dataset_unpacked/1IJK_bound_complex.pdb"
    },
    {
      "case": "DB55_1IJK_R",
      "AUROC_mean": 0.9463081065759636,
      "AUROC_std": 0.05475584890788991,
      "fold_AUROCs": [
        0.8715277777777777,
        0.9693877551020409,
        1.0,
        1.0,
        0.890625
      ],
      "AUPRC_mean": 0.6383812483812484,
      "AUPRC_std": 0.33870428262815905,
      "fold_AUPRCs": [
        0.2343304843304843,
        0.7,
        1.0,
        1.0,
        0.25757575757575757
      ],
      "policyP_info": {
        "K_target": 5,
        "K_min": 2,
        "min_valid_folds": 2,
        "n_pos_groups": 9,
        "K_used": 5,
        "n_total_folds": 5,
        "n_valid_folds": 5,
        "n_skipped_train_single_class": 0,
        "n_skipped_test_single_class": 0,
        "reason": "OK"
      },
      "n_pos": 9,
      "n_neg": 245,
      "unbound_positive_residue_ids": [
        "A:45",
        "A:110",
        "A:114",
        "B:424",
        "B:487",
        "B:492",
        "B:495",
        "B:496",
        "B:514"
      ],
      "unbound_positive_residue_ids_path": "/content/benchmark_workdir/DB55_1IJK_R/unbound_positive_residue_ids.json",
      "bound_positive_residue_ids_used": [
        "B:110",
        "B:114",
        "B:45",
        "C:224",
        "C:288",
        "C:289",
        "C:291",
        "C:292",
        "C:295",
        "C:296",
        "C:314"
      ],
      "bound_interface_report": {
        "cutoff_angstrom": 5.0,
        "coarse_margin_angstrom": 4.0,
        "scheme": "closest-heavy",
        "protein_only": true,
        "target_bound_chains": [
          "B",
          "C"
        ],
        "n_target_res": 252,
        "n_other_res": 199,
        "n_candidate_pairs": 45,
        "n_interface_target_res": 11,
        "backend_kdtree": "scipy.cKDTree",
        "auto_interface_labels": true
      },
      "mapping": {
        "n_bound_labels": 11,
        "n_mapped": 9,
        "n_dropped": 2,
        "mapped_examples": [
          {
            "bound": "B:110",
            "unbound": "A:110",
            "idx": 109
          },
          {
            "bound": "B:114",
            "unbound": "A:114",
            "idx": 113
          },
          {
            "bound": "B:45",
            "unbound": "A:45",
            "idx": 44
          },
          {
            "bound": "C:224",
            "unbound": "B:424",
            "idx": 156
          },
          {
            "bound": "C:291",
            "unbound": "B:487",
            "idx": 219
          },
          {
            "bound": "C:292",
            "unbound": "B:492",
            "idx": 220
          },
          {
            "bound": "C:295",
            "unbound": "B:495",
            "idx": 223
          },
          {
            "bound": "C:296",
            "unbound": "B:496",
            "idx": 224
          },
          {
            "bound": "C:314",
            "unbound": "B:514",
            "idx": 242
          }
        ],
        "dropped_examples": [
          {
            "bound": "C:288",
            "reason": "no_bound_to_unbound_map"
          },
          {
            "bound": "C:289",
            "reason": "no_bound_to_unbound_map"
          }
        ]
      },
      "mapping_extra": {
        "bound_to_unbound_chain_map": {
          "B": "A",
          "C": "B"
        },
        "chain_assignment": {
          "forced_hints": [],
          "unmatched_bound_chains": [
            "A"
          ],
          "unmatched_unbound_chains": [],
          "ambiguity": [],
          "pair_details_top": {
            "A": [
              {
                "unbound": "B",
                "identity": 0.08264462809917356,
                "coverage": 1.0,
                "weight": 0.08264462809917356
              },
              {
                "unbound": "A",
                "identity": 0.10606060606060606,
                "coverage": 0.49624060150375937,
                "weight": 0.05263157894736842
              }
            ],
            "B": [
              {
                "unbound": "A",
                "identity": 1.0,
                "coverage": 1.0,
                "weight": 1.0
              },
              {
                "unbound": "B",
                "identity": 0.2727272727272727,
                "coverage": 1.0,
                "weight": 0.2727272727272727
              }
            ],
            "C": [
              {
                "unbound": "B",
                "identity": 1.0,
                "coverage": 0.9663865546218487,
                "weight": 0.9663865546218487
              },
              {
                "unbound": "A",
                "identity": 0.2605042016806723,
                "coverage": 1.0,
                "weight": 0.2605042016806723
              }
            ]
          }
        },
        "dropped_chains_low_quality": [],
        "n_bound_chains_total": 3,
        "n_unbound_chains_total": 2
      },
      "symmetry": {
        "symmetry_groups": {
          "A": 0,
          "B": 1
        },
        "symmetry_policy": {
          "min_identity": 0.95,
          "min_coverage": 0.9
        },
        "collapse_only_within_symmetry_groups": true
      },
      "solvent": {
        "solvent_filter_applied": true,
        "source": "meta.json",
        "n_total": 254,
        "n_removed": 0,
        "n_unknown_resname": 0,
        "n_retained": 254,
        "solvent_codes": [
          "WAT",
          "HOH",
          "DOD",
          "TIP3"
        ]
      },
      "unbound_out_dir": "/content/benchmark_workdir/DB55_1IJK_R/out_unbound",
      "unbound_structure": "/content/benchmark_workdir/_dataset_unpacked/1IJK_r_u.pdb",
      "bound_structure": "/content/benchmark_workdir/_dataset_unpacked/1IJK_bound_complex.pdb"
    },
    {
      "case": "DB55_1IQD_L",
      "AUROC_mean": 0.9417624521072797,
      "AUROC_std": 0.05752998277508536,
      "fold_AUROCs": [
        1.0,
        0.9540229885057472,
        0.9770114942528736,
        0.8333333333333333,
        0.9444444444444445
      ],
      "AUPRC_mean": 0.7589682539682541,
      "AUPRC_std": 0.167764261893459,
      "fold_AUPRCs": [
        1.0,
        0.8095238095238095,
        0.8055555555555556,
        0.4880952380952381,
        0.6916666666666667
      ],
      "policyP_info": {
        "K_target": 5,
        "K_min": 2,
        "min_valid_folds": 2,
        "n_pos_groups": 14,
        "K_used": 5,
        "n_total_folds": 5,
        "n_valid_folds": 5,
        "n_skipped_train_single_class": 0,
        "n_skipped_test_single_class": 0,
        "reason": "OK"
      },
      "n_pos": 14,
      "n_neg": 145,
      "unbound_positive_residue_ids": [
        "M:2196",
        "M:2197",
        "M:2198",
        "M:2199",
        "M:2200",
        "M:2215",
        "M:2222",
        "M:2223",
        "M:2250",
        "M:2251",
        "M:2252",
        "M:2253",
        "M:2315",
        "M:2316"
      ],
      "unbound_positive_residue_ids_path": "/content/benchmark_workdir/DB55_1IQD_L/unbound_positive_residue_ids.json",
      "bound_positive_residue_ids_used": [
        "C:2196",
        "C:2197",
        "C:2198",
        "C:2199",
        "C:2200",
        "C:2215",
        "C:2222",
        "C:2223",
        "C:2250",
        "C:2251",
        "C:2252",
        "C:2253",
        "C:2315",
        "C:2316"
      ],
      "bound_interface_report": {
        "cutoff_angstrom": 5.0,
        "coarse_margin_angstrom": 4.0,
        "scheme": "closest-heavy",
        "protein_only": true,
        "target_bound_chains": [
          "C"
        ],
        "n_target_res": 156,
        "n_other_res": 408,
        "n_candidate_pairs": 66,
        "n_interface_target_res": 14,
        "backend_kdtree": "scipy.cKDTree",
        "auto_interface_labels": true
      },
      "mapping": {
        "n_bound_labels": 14,
        "n_mapped": 14,
        "n_dropped": 0,
        "mapped_examples": [
          {
            "bound": "C:2196",
            "unbound": "M:2196",
            "idx": 25
          },
          {
            "bound": "C:2197",
            "unbound": "M:2197",
            "idx": 26
          },
          {
            "bound": "C:2198",
            "unbound": "M:2198",
            "idx": 27
          },
          {
            "bound": "C:2199",
            "unbound": "M:2199",
            "idx": 28
          },
          {
            "bound": "C:2200",
            "unbound": "M:2200",
            "idx": 29
          },
          {
            "bound": "C:2215",
            "unbound": "M:2215",
            "idx": 44
          },
          {
            "bound": "C:2222",
            "unbound": "M:2222",
            "idx": 51
          },
          {
            "bound": "C:2223",
            "unbound": "M:2223",
            "idx": 52
          },
          {
            "bound": "C:2250",
            "unbound": "M:2250",
            "idx": 79
          },
          {
            "bound": "C:2251",
            "unbound": "M:2251",
            "idx": 80
          },
          {
            "bound": "C:2252",
            "unbound": "M:2252",
            "idx": 81
          },
          {
            "bound": "C:2253",
            "unbound": "M:2253",
            "idx": 82
          },
          {
            "bound": "C:2315",
            "unbound": "M:2315",
            "idx": 144
          },
          {
            "bound": "C:2316",
            "unbound": "M:2316",
            "idx": 145
          }
        ],
        "dropped_examples": []
      },
      "mapping_extra": {
        "bound_to_unbound_chain_map": {
          "C": "M"
        },
        "chain_assignment": {
          "forced_hints": [],
          "unmatched_bound_chains": [
            "A",
            "B"
          ],
          "unmatched_unbound_chains": [],
          "ambiguity": [],
          "pair_details_top": {
            "C": [
              {
                "unbound": "M",
                "identity": 1.0,
                "coverage": 1.0,
                "weight": 1.0
              }
            ],
            "A": [
              {
                "unbound": "M",
                "identity": 0.07058823529411765,
                "coverage": 0.5345911949685535,
                "weight": 0.03773584905660377
              }
            ],
            "B": [
              {
                "unbound": "M",
                "identity": 0.1171875,
                "coverage": 0.8050314465408805,
                "weight": 0.09433962264150944
              }
            ]
          }
        },
        "dropped_chains_low_quality": [],
        "n_bound_chains_total": 3,
        "n_unbound_chains_total": 1
      },
      "symmetry": {
        "symmetry_groups": {
          "M": 0
        },
        "symmetry_policy": {
          "min_identity": 0.95,
          "min_coverage": 0.9
        },
        "collapse_only_within_symmetry_groups": true
      },
      "solvent": {
        "solvent_filter_applied": true,
        "source": "meta.json",
        "n_total": 159,
        "n_removed": 0,
        "n_unknown_resname": 0,
        "n_retained": 159,
        "solvent_codes": [
          "WAT",
          "HOH",
          "DOD",
          "TIP3"
        ]
      },
      "unbound_out_dir": "/content/benchmark_workdir/DB55_1IQD_L/out_unbound",
      "unbound_structure": "/content/benchmark_workdir/_dataset_unpacked/1IQD_l_u.pdb",
      "bound_structure": "/content/benchmark_workdir/_dataset_unpacked/1IQD_bound_complex.pdb"
    },
    {
      "case": "DB55_1IQD_R",
      "AUROC_mean": 0.891429984259112,
      "AUROC_std": 0.06267828630226346,
      "fold_AUROCs": [
        0.778888888888889,
        0.906578947368421,
        0.948051948051948,
        0.9486301369863014,
        0.875
      ],
      "AUPRC_mean": 0.4887809271231756,
      "AUPRC_std": 0.16175286033795405,
      "fold_AUPRCs": [
        0.2883035334184759,
        0.3989247311827957,
        0.6805555555555556,
        0.6810991704374058,
        0.39502164502164505
      ],
      "policyP_info": {
        "K_target": 5,
        "K_min": 2,
        "min_valid_folds": 2,
        "n_pos_groups": 28,
        "K_used": 5,
        "n_total_folds": 5,
        "n_valid_folds": 5,
        "n_skipped_train_single_class": 0,
        "n_skipped_test_single_class": 0,
        "reason": "OK"
      },
      "n_pos": 28,
      "n_neg": 377,
      "unbound_positive_residue_ids": [
        "A:30",
        "A:31",
        "A:32",
        "A:33",
        "A:54",
        "A:55",
        "A:57",
        "A:92",
        "A:93",
        "A:94",
        "A:95",
        "A:96",
        "B:1",
        "B:2",
        "B:26",
        "B:27",
        "B:31",
        "B:32",
        "B:33",
        "B:50",
        "B:51",
        "B:52",
        "B:57",
        "B:95",
        "B:96",
        "B:97",
        "B:98",
        "B:99"
      ],
      "unbound_positive_residue_ids_path": "/content/benchmark_workdir/DB55_1IQD_R/unbound_positive_residue_ids.json",
      "bound_positive_residue_ids_used": [
        "A:30",
        "A:31",
        "A:32",
        "A:33",
        "A:54",
        "A:55",
        "A:57",
        "A:92",
        "A:93",
        "A:94",
        "A:95",
        "A:96",
        "B:1",
        "B:2",
        "B:26",
        "B:27",
        "B:31",
        "B:32",
        "B:33",
        "B:50",
        "B:51",
        "B:52",
        "B:57",
        "B:95",
        "B:96",
        "B:97",
        "B:98",
        "B:99"
      ],
      "bound_interface_report": {
        "cutoff_angstrom": 5.0,
        "coarse_margin_angstrom": 4.0,
        "scheme": "closest-heavy",
        "protein_only": true,
        "target_bound_chains": [
          "A",
          "B"
        ],
        "n_target_res": 408,
        "n_other_res": 156,
        "n_candidate_pairs": 66,
        "n_interface_target_res": 28,
        "backend_kdtree": "scipy.cKDTree",
        "auto_interface_labels": true
      },
      "mapping": {
        "n_bound_labels": 28,
        "n_mapped": 28,
        "n_dropped": 0,
        "mapped_examples": [
          {
            "bound": "A:30",
            "unbound": "A:30",
            "idx": 28
          },
          {
            "bound": "A:31",
            "unbound": "A:31",
            "idx": 29
          },
          {
            "bound": "A:32",
            "unbound": "A:32",
            "idx": 30
          },
          {
            "bound": "A:33",
            "unbound": "A:33",
            "idx": 31
          },
          {
            "bound": "A:54",
            "unbound": "A:54",
            "idx": 52
          },
          {
            "bound": "A:55",
            "unbound": "A:55",
            "idx": 53
          },
          {
            "bound": "A:57",
            "unbound": "A:57",
            "idx": 55
          },
          {
            "bound": "A:92",
            "unbound": "A:92",
            "idx": 90
          },
          {
            "bound": "A:93",
            "unbound": "A:93",
            "idx": 91
          },
          {
            "bound": "A:94",
            "unbound": "A:94",
            "idx": 92
          },
          {
            "bound": "A:95",
            "unbound": "A:95",
            "idx": 93
          },
          {
            "bound": "A:96",
            "unbound": "A:96",
            "idx": 94
          },
          {
            "bound": "B:1",
            "unbound": "B:1",
            "idx": 208
          },
          {
            "bound": "B:2",
            "unbound": "B:2",
            "idx": 209
          },
          {
            "bound": "B:26",
            "unbound": "B:26",
            "idx": 233
          },
          {
            "bound": "B:27",
            "unbound": "B:27",
            "idx": 234
          },
          {
            "bound": "B:31",
            "unbound": "B:31",
            "idx": 238
          },
          {
            "bound": "B:32",
            "unbound": "B:32",
            "idx": 239
          },
          {
            "bound": "B:33",
            "unbound": "B:33",
            "idx": 240
          },
          {
            "bound": "B:50",
            "unbound": "B:50",
            "idx": 257
          }
        ],
        "dropped_examples": []
      },
      "mapping_extra": {
        "bound_to_unbound_chain_map": {
          "A": "A",
          "B": "B"
        },
        "chain_assignment": {
          "forced_hints": [],
          "unmatched_bound_chains": [
            "C"
          ],
          "unmatched_unbound_chains": [],
          "ambiguity": [],
          "pair_details_top": {
            "C": [
              {
                "unbound": "B",
                "identity": 0.057971014492753624,
                "coverage": 0.8846153846153846,
                "weight": 0.05128205128205128
              },
              {
                "unbound": "A",
                "identity": 0.07317073170731707,
                "coverage": 0.5256410256410257,
                "weight": 0.038461538461538464
              }
            ],
            "A": [
              {
                "unbound": "A",
                "identity": 1.0,
                "coverage": 1.0,
                "weight": 1.0
              },
              {
                "unbound": "B",
                "identity": 0.10416666666666667,
                "coverage": 0.96,
                "weight": 0.1
              }
            ],
            "B": [
              {
                "unbound": "B",
                "identity": 1.0,
                "coverage": 1.0,
                "weight": 1.0
              },
              {
                "unbound": "A",
                "identity": 0.10416666666666667,
                "coverage": 0.96,
                "weight": 0.1
              }
            ]
          }
        },
        "dropped_chains_low_quality": [],
        "n_bound_chains_total": 3,
        "n_unbound_chains_total": 2
      },
      "symmetry": {
        "symmetry_groups": {
          "A": 0,
          "B": 1
        },
        "symmetry_policy": {
          "min_identity": 0.95,
          "min_coverage": 0.9
        },
        "collapse_only_within_symmetry_groups": true
      },
      "solvent": {
        "solvent_filter_applied": true,
        "source": "meta.json",
        "n_total": 405,
        "n_removed": 0,
        "n_unknown_resname": 0,
        "n_retained": 405,
        "solvent_codes": [
          "WAT",
          "HOH",
          "DOD",
          "TIP3"
        ]
      },
      "unbound_out_dir": "/content/benchmark_workdir/DB55_1IQD_R/out_unbound",
      "unbound_structure": "/content/benchmark_workdir/_dataset_unpacked/1IQD_r_u.pdb",
      "bound_structure": "/content/benchmark_workdir/_dataset_unpacked/1IQD_bound_complex.pdb"
    },
    {
      "case": "DB55_1IRA_L",
      "AUROC_mean": 0.7572388481084132,
      "AUROC_std": 0.11295708976628772,
      "fold_AUROCs": [
        0.5422077922077921,
        0.8474025974025974,
        0.7857142857142857,
        0.85,
        0.7608695652173912
      ],
      "AUPRC_mean": 0.5057491757083409,
      "AUPRC_std": 0.14188022049344115,
      "fold_AUPRCs": [
        0.28476973146405343,
        0.6832096474953617,
        0.562155388471178,
        0.5916666666666667,
        0.40694444444444444
      ],
      "policyP_info": {
        "K_target": 5,
        "K_min": 2,
        "min_valid_folds": 2,
        "n_pos_groups": 31,
        "K_used": 5,
        "n_total_folds": 5,
        "n_valid_folds": 5,
        "n_skipped_train_single_class": 0,
        "n_skipped_test_single_class": 0,
        "reason": "OK"
      },
      "n_pos": 31,
      "n_neg": 114,
      "unbound_positive_residue_ids": [
        "1:8",
        "1:9",
        "1:10",
        "1:11",
        "1:18",
        "1:19",
        "1:20",
        "1:26",
        "1:27",
        "1:29",
        "1:34",
        "1:35",
        "1:36",
        "1:37",
        "1:38",
        "1:39",
        "1:40",
        "1:42",
        "1:50",
        "1:51",
        "1:52",
        "1:53",
        "1:54",
        "1:56",
        "1:102",
        "1:107",
        "1:126",
        "1:127",
        "1:129",
        "1:130",
        "1:147"
      ],
      "unbound_positive_residue_ids_path": "/content/benchmark_workdir/DB55_1IRA_L/unbound_positive_residue_ids.json",
      "bound_positive_residue_ids_used": [
        "X:10",
        "X:102",
        "X:107",
        "X:11",
        "X:126",
        "X:127",
        "X:129",
        "X:130",
        "X:147",
        "X:18",
        "X:19",
        "X:20",
        "X:26",
        "X:27",
        "X:29",
        "X:34",
        "X:35",
        "X:36",
        "X:37",
        "X:38",
        "X:39",
        "X:40",
        "X:42",
        "X:50",
        "X:51",
        "X:52",
        "X:53",
        "X:54",
        "X:56",
        "X:7",
        "X:8",
        "X:9"
      ],
      "bound_interface_report": {
        "cutoff_angstrom": 5.0,
        "coarse_margin_angstrom": 4.0,
        "scheme": "closest-heavy",
        "protein_only": true,
        "target_bound_chains": [
          "X"
        ],
        "n_target_res": 145,
        "n_other_res": 311,
        "n_candidate_pairs": 121,
        "n_interface_target_res": 32,
        "backend_kdtree": "scipy.cKDTree",
        "auto_interface_labels": true
      },
      "mapping": {
        "n_bound_labels": 32,
        "n_mapped": 31,
        "n_dropped": 1,
        "mapped_examples": [
          {
            "bound": "X:10",
            "unbound": "1:10",
            "idx": 2
          },
          {
            "bound": "X:102",
            "unbound": "1:102",
            "idx": 94
          },
          {
            "bound": "X:107",
            "unbound": "1:107",
            "idx": 99
          },
          {
            "bound": "X:11",
            "unbound": "1:11",
            "idx": 3
          },
          {
            "bound": "X:126",
            "unbound": "1:126",
            "idx": 118
          },
          {
            "bound": "X:127",
            "unbound": "1:127",
            "idx": 119
          },
          {
            "bound": "X:129",
            "unbound": "1:129",
            "idx": 121
          },
          {
            "bound": "X:130",
            "unbound": "1:130",
            "idx": 122
          },
          {
            "bound": "X:147",
            "unbound": "1:147",
            "idx": 139
          },
          {
            "bound": "X:18",
            "unbound": "1:18",
            "idx": 10
          },
          {
            "bound": "X:19",
            "unbound": "1:19",
            "idx": 11
          },
          {
            "bound": "X:20",
            "unbound": "1:20",
            "idx": 12
          },
          {
            "bound": "X:26",
            "unbound": "1:26",
            "idx": 18
          },
          {
            "bound": "X:27",
            "unbound": "1:27",
            "idx": 19
          },
          {
            "bound": "X:29",
            "unbound": "1:29",
            "idx": 21
          },
          {
            "bound": "X:34",
            "unbound": "1:34",
            "idx": 26
          },
          {
            "bound": "X:35",
            "unbound": "1:35",
            "idx": 27
          },
          {
            "bound": "X:36",
            "unbound": "1:36",
            "idx": 28
          },
          {
            "bound": "X:37",
            "unbound": "1:37",
            "idx": 29
          },
          {
            "bound": "X:38",
            "unbound": "1:38",
            "idx": 30
          }
        ],
        "dropped_examples": [
          {
            "bound": "X:7",
            "reason": "no_bound_to_unbound_map"
          }
        ]
      },
      "mapping_extra": {
        "bound_to_unbound_chain_map": {
          "X": "1"
        },
        "chain_assignment": {
          "forced_hints": [],
          "unmatched_bound_chains": [
            "Y"
          ],
          "unmatched_unbound_chains": [],
          "ambiguity": [],
          "pair_details_top": {
            "X": [
              {
                "unbound": "1",
                "identity": 1.0,
                "coverage": 0.993103448275862,
                "weight": 0.993103448275862
              }
            ],
            "Y": [
              {
                "unbound": "1",
                "identity": 0.08620689655172414,
                "coverage": 0.8,
                "weight": 0.06896551724137932
              }
            ]
          }
        },
        "dropped_chains_low_quality": [],
        "n_bound_chains_total": 2,
        "n_unbound_chains_total": 1
      },
      "symmetry": {
        "symmetry_groups": {
          "1": 0
        },
        "symmetry_policy": {
          "min_identity": 0.95,
          "min_coverage": 0.9
        },
        "collapse_only_within_symmetry_groups": true
      },
      "solvent": {
        "solvent_filter_applied": true,
        "source": "meta.json",
        "n_total": 145,
        "n_removed": 0,
        "n_unknown_resname": 0,
        "n_retained": 145,
        "solvent_codes": [
          "WAT",
          "HOH",
          "DOD",
          "TIP3"
        ]
      },
      "unbound_out_dir": "/content/benchmark_workdir/DB55_1IRA_L/out_unbound",
      "unbound_structure": "/content/benchmark_workdir/_dataset_unpacked/1IRA_l_u.pdb",
      "bound_structure": "/content/benchmark_workdir/_dataset_unpacked/1IRA_bound_complex.pdb"
    },
    {
      "case": "DB55_1IRA_R",
      "AUROC_mean": 0.8739516404647985,
      "AUROC_std": 0.04016132355743019,
      "fold_AUROCs": [
        0.8675595238095238,
        0.8233766233766233,
        0.85,
        0.942857142857143,
        0.8859649122807017
      ],
      "AUPRC_mean": 0.4777133110922363,
      "AUPRC_std": 0.1213716698297127,
      "fold_AUPRCs": [
        0.4824074074074074,
        0.29753625134264233,
        0.48128205128205126,
        0.6785173160173159,
        0.44882352941176473
      ],
      "policyP_info": {
        "K_target": 5,
        "K_min": 2,
        "min_valid_folds": 2,
        "n_pos_groups": 35,
        "K_used": 5,
        "n_total_folds": 5,
        "n_valid_folds": 5,
        "n_skipped_train_single_class": 0,
        "n_skipped_test_single_class": 0,
        "reason": "OK"
      },
      "n_pos": 35,
      "n_neg": 275,
      "unbound_positive_residue_ids": [
        "R:9",
        "R:11",
        "R:12",
        "R:13",
        "R:14",
        "R:15",
        "R:16",
        "R:30",
        "R:31",
        "R:108",
        "R:109",
        "R:110",
        "R:111",
        "R:112",
        "R:113",
        "R:114",
        "R:115",
        "R:116",
        "R:122",
        "R:123",
        "R:124",
        "R:126",
        "R:127",
        "R:129",
        "R:163",
        "R:237",
        "R:238",
        "R:239",
        "R:240",
        "R:298",
        "R:299",
        "R:300",
        "R:301",
        "R:302",
        "R:303"
      ],
      "unbound_positive_residue_ids_path": "/content/benchmark_workdir/DB55_1IRA_R/unbound_positive_residue_ids.json",
      "bound_positive_residue_ids_used": [
        "Y:10",
        "Y:105",
        "Y:106",
        "Y:107",
        "Y:108",
        "Y:109",
        "Y:11",
        "Y:110",
        "Y:111",
        "Y:112",
        "Y:113",
        "Y:119",
        "Y:12",
        "Y:120",
        "Y:121",
        "Y:123",
        "Y:124",
        "Y:126",
        "Y:13",
        "Y:160",
        "Y:234",
        "Y:235",
        "Y:236",
        "Y:237",
        "Y:27",
        "Y:28",
        "Y:295",
        "Y:296",
        "Y:297",
        "Y:298",
        "Y:299",
        "Y:300",
        "Y:6",
        "Y:8",
        "Y:9"
      ],
      "bound_interface_report": {
        "cutoff_angstrom": 5.0,
        "coarse_margin_angstrom": 4.0,
        "scheme": "closest-heavy",
        "protein_only": true,
        "target_bound_chains": [
          "Y"
        ],
        "n_target_res": 311,
        "n_other_res": 145,
        "n_candidate_pairs": 121,
        "n_interface_target_res": 35,
        "backend_kdtree": "scipy.cKDTree",
        "auto_interface_labels": true
      },
      "mapping": {
        "n_bound_labels": 35,
        "n_mapped": 35,
        "n_dropped": 0,
        "mapped_examples": [
          {
            "bound": "Y:10",
            "unbound": "R:13",
            "idx": 7
          },
          {
            "bound": "Y:105",
            "unbound": "R:108",
            "idx": 102
          },
          {
            "bound": "Y:106",
            "unbound": "R:109",
            "idx": 103
          },
          {
            "bound": "Y:107",
            "unbound": "R:110",
            "idx": 104
          },
          {
            "bound": "Y:108",
            "unbound": "R:111",
            "idx": 105
          },
          {
            "bound": "Y:109",
            "unbound": "R:112",
            "idx": 106
          },
          {
            "bound": "Y:11",
            "unbound": "R:14",
            "idx": 8
          },
          {
            "bound": "Y:110",
            "unbound": "R:113",
            "idx": 107
          },
          {
            "bound": "Y:111",
            "unbound": "R:114",
            "idx": 108
          },
          {
            "bound": "Y:112",
            "unbound": "R:115",
            "idx": 109
          },
          {
            "bound": "Y:113",
            "unbound": "R:116",
            "idx": 110
          },
          {
            "bound": "Y:119",
            "unbound": "R:122",
            "idx": 116
          },
          {
            "bound": "Y:12",
            "unbound": "R:15",
            "idx": 9
          },
          {
            "bound": "Y:120",
            "unbound": "R:123",
            "idx": 117
          },
          {
            "bound": "Y:121",
            "unbound": "R:124",
            "idx": 118
          },
          {
            "bound": "Y:123",
            "unbound": "R:126",
            "idx": 120
          },
          {
            "bound": "Y:124",
            "unbound": "R:127",
            "idx": 121
          },
          {
            "bound": "Y:126",
            "unbound": "R:129",
            "idx": 123
          },
          {
            "bound": "Y:13",
            "unbound": "R:16",
            "idx": 10
          },
          {
            "bound": "Y:160",
            "unbound": "R:163",
            "idx": 157
          }
        ],
        "dropped_examples": []
      },
      "mapping_extra": {
        "bound_to_unbound_chain_map": {
          "Y": "R"
        },
        "chain_assignment": {
          "forced_hints": [],
          "unmatched_bound_chains": [
            "X"
          ],
          "unmatched_unbound_chains": [],
          "ambiguity": [],
          "pair_details_top": {
            "X": [
              {
                "unbound": "R",
                "identity": 0.08849557522123894,
                "coverage": 0.7793103448275862,
                "weight": 0.06896551724137931
              }
            ],
            "Y": [
              {
                "unbound": "R",
                "identity": 1.0,
                "coverage": 0.9967741935483871,
                "weight": 0.9967741935483871
              }
            ]
          }
        },
        "dropped_chains_low_quality": [],
        "n_bound_chains_total": 2,
        "n_unbound_chains_total": 1
      },
      "symmetry": {
        "symmetry_groups": {
          "R": 0
        },
        "symmetry_policy": {
          "min_identity": 0.95,
          "min_coverage": 0.9
        },
        "collapse_only_within_symmetry_groups": true
      },
      "solvent": {
        "solvent_filter_applied": true,
        "source": "meta.json",
        "n_total": 310,
        "n_removed": 0,
        "n_unknown_resname": 0,
        "n_retained": 310,
        "solvent_codes": [
          "WAT",
          "HOH",
          "DOD",
          "TIP3"
        ]
      },
      "unbound_out_dir": "/content/benchmark_workdir/DB55_1IRA_R/out_unbound",
      "unbound_structure": "/content/benchmark_workdir/_dataset_unpacked/1IRA_r_u.pdb",
      "bound_structure": "/content/benchmark_workdir/_dataset_unpacked/1IRA_bound_complex.pdb"
    },
    {
      "case": "DB55_1J2J_L",
      "AUROC_mean": 0.9583333333333333,
      "AUROC_std": 0.07216878364870326,
      "fold_AUROCs": [
        1.0,
        0.8333333333333333,
        1.0,
        1.0
      ],
      "AUPRC_mean": 0.9583333333333333,
      "AUPRC_std": 0.07216878364870326,
      "fold_AUPRCs": [
        1.0,
        0.8333333333333333,
        1.0,
        1.0
      ],
      "policyP_info": {
        "K_target": 5,
        "K_min": 2,
        "min_valid_folds": 2,
        "n_pos_groups": 8,
        "K_used": 5,
        "n_total_folds": 5,
        "n_valid_folds": 4,
        "n_skipped_train_single_class": 0,
        "n_skipped_test_single_class": 1,
        "reason": "OK"
      },
      "n_pos": 8,
      "n_neg": 31,
      "unbound_positive_residue_ids": [
        "A:178",
        "A:179",
        "A:182",
        "A:183",
        "A:194",
        "A:197",
        "A:198",
        "A:201"
      ],
      "unbound_positive_residue_ids_path": "/content/benchmark_workdir/DB55_1J2J_L/unbound_positive_residue_ids.json",
      "bound_positive_residue_ids_used": [
        "B:168",
        "B:169",
        "B:178",
        "B:179",
        "B:182",
        "B:183",
        "B:194",
        "B:197",
        "B:198",
        "B:201"
      ],
      "bound_interface_report": {
        "cutoff_angstrom": 5.0,
        "coarse_margin_angstrom": 4.0,
        "scheme": "closest-heavy",
        "protein_only": true,
        "target_bound_chains": [
          "B"
        ],
        "n_target_res": 41,
        "n_other_res": 165,
        "n_candidate_pairs": 32,
        "n_interface_target_res": 10,
        "backend_kdtree": "scipy.cKDTree",
        "auto_interface_labels": true
      },
      "mapping": {
        "n_bound_labels": 10,
        "n_mapped": 8,
        "n_dropped": 2,
        "mapped_examples": [
          {
            "bound": "B:178",
            "unbound": "A:178",
            "idx": 7
          },
          {
            "bound": "B:179",
            "unbound": "A:179",
            "idx": 8
          },
          {
            "bound": "B:182",
            "unbound": "A:182",
            "idx": 11
          },
          {
            "bound": "B:183",
            "unbound": "A:183",
            "idx": 12
          },
          {
            "bound": "B:194",
            "unbound": "A:194",
            "idx": 23
          },
          {
            "bound": "B:197",
            "unbound": "A:197",
            "idx": 26
          },
          {
            "bound": "B:198",
            "unbound": "A:198",
            "idx": 27
          },
          {
            "bound": "B:201",
            "unbound": "A:201",
            "idx": 30
          }
        ],
        "dropped_examples": [
          {
            "bound": "B:168",
            "reason": "no_bound_to_unbound_map"
          },
          {
            "bound": "B:169",
            "reason": "no_bound_to_unbound_map"
          }
        ]
      },
      "mapping_extra": {
        "bound_to_unbound_chain_map": {
          "B": "A"
        },
        "chain_assignment": {
          "forced_hints": [],
          "unmatched_bound_chains": [
            "A"
          ],
          "unmatched_unbound_chains": [],
          "ambiguity": [],
          "pair_details_top": {
            "B": [
              {
                "unbound": "A",
                "identity": 1.0,
                "coverage": 0.9743589743589743,
                "weight": 0.9743589743589743
              }
            ],
            "A": [
              {
                "unbound": "A",
                "identity": 0.15384615384615385,
                "coverage": 1.0,
                "weight": 0.15384615384615385
              }
            ]
          }
        },
        "dropped_chains_low_quality": [],
        "n_bound_chains_total": 2,
        "n_unbound_chains_total": 1
      },
      "symmetry": {
        "symmetry_groups": {
          "A": 0
        },
        "symmetry_policy": {
          "min_identity": 0.95,
          "min_coverage": 0.9
        },
        "collapse_only_within_symmetry_groups": true
      },
      "solvent": {
        "solvent_filter_applied": true,
        "source": "meta.json",
        "n_total": 39,
        "n_removed": 0,
        "n_unknown_resname": 0,
        "n_retained": 39,
        "solvent_codes": [
          "WAT",
          "HOH",
          "DOD",
          "TIP3"
        ]
      },
      "unbound_out_dir": "/content/benchmark_workdir/DB55_1J2J_L/out_unbound",
      "unbound_structure": "/content/benchmark_workdir/_dataset_unpacked/1J2J_l_u.pdb",
      "bound_structure": "/content/benchmark_workdir/_dataset_unpacked/1J2J_bound_complex.pdb"
    },
    {
      "case": "DB55_1J2J_R",
      "AUROC_mean": 0.9408770161290324,
      "AUROC_std": 0.05503044413893087,
      "fold_AUROCs": [
        1.0,
        0.9140625,
        0.8548387096774194,
        0.9354838709677419,
        1.0
      ],
      "AUPRC_mean": 0.7304040404040404,
      "AUPRC_std": 0.22701543236076688,
      "fold_AUPRCs": [
        1.0,
        0.6111111111111112,
        0.5909090909090909,
        0.45,
        1.0
      ],
      "policyP_info": {
        "K_target": 5,
        "K_min": 2,
        "min_valid_folds": 2,
        "n_pos_groups": 10,
        "K_used": 5,
        "n_total_folds": 5,
        "n_valid_folds": 5,
        "n_skipped_train_single_class": 0,
        "n_skipped_test_single_class": 0,
        "reason": "OK"
      },
      "n_pos": 10,
      "n_neg": 157,
      "unbound_positive_residue_ids": [
        "A:49",
        "A:50",
        "A:51",
        "A:52",
        "A:73",
        "A:74",
        "A:77",
        "A:80",
        "A:81",
        "A:83"
      ],
      "unbound_positive_residue_ids_path": "/content/benchmark_workdir/DB55_1J2J_R/unbound_positive_residue_ids.json",
      "bound_positive_residue_ids_used": [
        "A:49",
        "A:50",
        "A:51",
        "A:52",
        "A:73",
        "A:74",
        "A:77",
        "A:80",
        "A:81",
        "A:83"
      ],
      "bound_interface_report": {
        "cutoff_angstrom": 5.0,
        "coarse_margin_angstrom": 4.0,
        "scheme": "closest-heavy",
        "protein_only": true,
        "target_bound_chains": [
          "A"
        ],
        "n_target_res": 165,
        "n_other_res": 41,
        "n_candidate_pairs": 32,
        "n_interface_target_res": 10,
        "backend_kdtree": "scipy.cKDTree",
        "auto_interface_labels": true
      },
      "mapping": {
        "n_bound_labels": 10,
        "n_mapped": 10,
        "n_dropped": 0,
        "mapped_examples": [
          {
            "bound": "A:49",
            "unbound": "A:49",
            "idx": 33
          },
          {
            "bound": "A:50",
            "unbound": "A:50",
            "idx": 34
          },
          {
            "bound": "A:51",
            "unbound": "A:51",
            "idx": 35
          },
          {
            "bound": "A:52",
            "unbound": "A:52",
            "idx": 36
          },
          {
            "bound": "A:73",
            "unbound": "A:73",
            "idx": 57
          },
          {
            "bound": "A:74",
            "unbound": "A:74",
            "idx": 58
          },
          {
            "bound": "A:77",
            "unbound": "A:77",
            "idx": 61
          },
          {
            "bound": "A:80",
            "unbound": "A:80",
            "idx": 64
          },
          {
            "bound": "A:81",
            "unbound": "A:81",
            "idx": 65
          },
          {
            "bound": "A:83",
            "unbound": "A:83",
            "idx": 67
          }
        ],
        "dropped_examples": []
      },
      "mapping_extra": {
        "bound_to_unbound_chain_map": {
          "A": "A"
        },
        "chain_assignment": {
          "forced_hints": [],
          "unmatched_bound_chains": [
            "B"
          ],
          "unmatched_unbound_chains": [],
          "ambiguity": [],
          "pair_details_top": {
            "B": [
              {
                "unbound": "A",
                "identity": 0.14634146341463414,
                "coverage": 1.0,
                "weight": 0.14634146341463414
              }
            ],
            "A": [
              {
                "unbound": "A",
                "identity": 1.0,
                "coverage": 1.0,
                "weight": 1.0
              }
            ]
          }
        },
        "dropped_chains_low_quality": [],
        "n_bound_chains_total": 2,
        "n_unbound_chains_total": 1
      },
      "symmetry": {
        "symmetry_groups": {
          "A": 0
        },
        "symmetry_policy": {
          "min_identity": 0.95,
          "min_coverage": 0.9
        },
        "collapse_only_within_symmetry_groups": true
      },
      "solvent": {
        "solvent_filter_applied": true,
        "source": "meta.json",
        "n_total": 167,
        "n_removed": 0,
        "n_unknown_resname": 0,
        "n_retained": 167,
        "solvent_codes": [
          "WAT",
          "HOH",
          "DOD",
          "TIP3"
        ]
      },
      "unbound_out_dir": "/content/benchmark_workdir/DB55_1J2J_R/out_unbound",
      "unbound_structure": "/content/benchmark_workdir/_dataset_unpacked/1J2J_r_u.pdb",
      "bound_structure": "/content/benchmark_workdir/_dataset_unpacked/1J2J_bound_complex.pdb"
    },
    {
      "case": "DB55_1JIW_L",
      "AUROC_mean": 0.9272135416666667,
      "AUROC_std": 0.0741162257884885,
      "fold_AUROCs": [
        0.9375,
        1.0,
        0.8046875,
        0.9666666666666667
      ],
      "AUPRC_mean": 0.7793154761904761,
      "AUPRC_std": 0.17517725423432434,
      "fold_AUPRCs": [
        0.6791666666666667,
        1.0,
        0.550595238095238,
        0.8875
      ],
      "policyP_info": {
        "K_target": 5,
        "K_min": 2,
        "min_valid_folds": 2,
        "n_pos_groups": 15,
        "K_used": 5,
        "n_total_folds": 5,
        "n_valid_folds": 4,
        "n_skipped_train_single_class": 0,
        "n_skipped_test_single_class": 1,
        "reason": "OK"
      },
      "n_pos": 15,
      "n_neg": 84,
      "unbound_positive_residue_ids": [
        "A:39",
        "A:62",
        "A:64",
        "A:65",
        "A:66",
        "A:67",
        "A:74",
        "A:75",
        "A:76",
        "A:77",
        "A:80",
        "A:83",
        "A:84",
        "A:85",
        "A:86"
      ],
      "unbound_positive_residue_ids_path": "/content/benchmark_workdir/DB55_1JIW_L/unbound_positive_residue_ids.json",
      "bound_positive_residue_ids_used": [
        "I:1",
        "I:2",
        "I:3",
        "I:39",
        "I:4",
        "I:5",
        "I:62",
        "I:64",
        "I:65",
        "I:66",
        "I:67",
        "I:74",
        "I:75",
        "I:76",
        "I:77",
        "I:80",
        "I:83",
        "I:84",
        "I:85",
        "I:86"
      ],
      "bound_interface_report": {
        "cutoff_angstrom": 5.0,
        "coarse_margin_angstrom": 4.0,
        "scheme": "closest-heavy",
        "protein_only": true,
        "target_bound_chains": [
          "I"
        ],
        "n_target_res": 105,
        "n_other_res": 470,
        "n_candidate_pairs": 102,
        "n_interface_target_res": 20,
        "backend_kdtree": "scipy.cKDTree",
        "auto_interface_labels": true
      },
      "mapping": {
        "n_bound_labels": 20,
        "n_mapped": 15,
        "n_dropped": 5,
        "mapped_examples": [
          {
            "bound": "I:39",
            "unbound": "A:39",
            "idx": 31
          },
          {
            "bound": "I:62",
            "unbound": "A:62",
            "idx": 54
          },
          {
            "bound": "I:64",
            "unbound": "A:64",
            "idx": 56
          },
          {
            "bound": "I:65",
            "unbound": "A:65",
            "idx": 57
          },
          {
            "bound": "I:66",
            "unbound": "A:66",
            "idx": 58
          },
          {
            "bound": "I:67",
            "unbound": "A:67",
            "idx": 59
          },
          {
            "bound": "I:74",
            "unbound": "A:74",
            "idx": 66
          },
          {
            "bound": "I:75",
            "unbound": "A:75",
            "idx": 67
          },
          {
            "bound": "I:76",
            "unbound": "A:76",
            "idx": 68
          },
          {
            "bound": "I:77",
            "unbound": "A:77",
            "idx": 69
          },
          {
            "bound": "I:80",
            "unbound": "A:80",
            "idx": 72
          },
          {
            "bound": "I:83",
            "unbound": "A:83",
            "idx": 75
          },
          {
            "bound": "I:84",
            "unbound": "A:84",
            "idx": 76
          },
          {
            "bound": "I:85",
            "unbound": "A:85",
            "idx": 77
          },
          {
            "bound": "I:86",
            "unbound": "A:86",
            "idx": 78
          }
        ],
        "dropped_examples": [
          {
            "bound": "I:1",
            "reason": "no_bound_to_unbound_map"
          },
          {
            "bound": "I:2",
            "reason": "no_bound_to_unbound_map"
          },
          {
            "bound": "I:3",
            "reason": "no_bound_to_unbound_map"
          },
          {
            "bound": "I:4",
            "reason": "no_bound_to_unbound_map"
          },
          {
            "bound": "I:5",
            "reason": "no_bound_to_unbound_map"
          }
        ]
      },
      "mapping_extra": {
        "bound_to_unbound_chain_map": {
          "I": "A"
        },
        "chain_assignment": {
          "forced_hints": [],
          "unmatched_bound_chains": [
            "P"
          ],
          "unmatched_unbound_chains": [],
          "ambiguity": [],
          "pair_details_top": {
            "I": [
              {
                "unbound": "A",
                "identity": 1.0,
                "coverage": 0.98989898989899,
                "weight": 0.98989898989899
              }
            ],
            "P": [
              {
                "unbound": "A",
                "identity": 0.08080808080808081,
                "coverage": 1.0,
                "weight": 0.08080808080808081
              }
            ]
          }
        },
        "dropped_chains_low_quality": [],
        "n_bound_chains_total": 2,
        "n_unbound_chains_total": 1
      },
      "symmetry": {
        "symmetry_groups": {
          "A": 0
        },
        "symmetry_policy": {
          "min_identity": 0.95,
          "min_coverage": 0.9
        },
        "collapse_only_within_symmetry_groups": true
      },
      "solvent": {
        "solvent_filter_applied": true,
        "source": "meta.json",
        "n_total": 99,
        "n_removed": 0,
        "n_unknown_resname": 0,
        "n_retained": 99,
        "solvent_codes": [
          "WAT",
          "HOH",
          "DOD",
          "TIP3"
        ]
      },
      "unbound_out_dir": "/content/benchmark_workdir/DB55_1JIW_L/out_unbound",
      "unbound_structure": "/content/benchmark_workdir/_dataset_unpacked/1JIW_l_u.pdb",
      "bound_structure": "/content/benchmark_workdir/_dataset_unpacked/1JIW_bound_complex.pdb"
    },
    {
      "case": "DB55_1JIW_R",
      "AUROC_mean": 0.951036578697966,
      "AUROC_std": 0.024276557208544918,
      "fold_AUROCs": [
        0.9770114942528735,
        0.9655172413793103,
        0.9375,
        0.9100378787878788,
        0.9651162790697675
      ],
      "AUPRC_mean": 0.5661827872941594,
      "AUPRC_std": 0.20640232650333526,
      "fold_AUPRCs": [
        0.7403988868274582,
        0.5956959706959707,
        0.19444444444444442,
        0.5287698412698412,
        0.7716047932330827
      ],
      "policyP_info": {
        "K_target": 5,
        "K_min": 2,
        "min_valid_folds": 2,
        "n_pos_groups": 30,
        "K_used": 5,
        "n_total_folds": 5,
        "n_valid_folds": 5,
        "n_skipped_train_single_class": 0,
        "n_skipped_test_single_class": 0,
        "reason": "OK"
      },
      "n_pos": 30,
      "n_neg": 440,
      "unbound_positive_residue_ids": [
        "A:132",
        "A:133",
        "A:134",
        "A:135",
        "A:136",
        "A:137",
        "A:158",
        "A:169",
        "A:173",
        "A:176",
        "A:177",
        "A:180",
        "A:186",
        "A:191",
        "A:192",
        "A:193",
        "A:196",
        "A:197",
        "A:198",
        "A:216",
        "A:217",
        "A:218",
        "A:220",
        "A:221",
        "A:225",
        "A:227",
        "A:228",
        "A:315",
        "A:316",
        "A:317"
      ],
      "unbound_positive_residue_ids_path": "/content/benchmark_workdir/DB55_1JIW_R/unbound_positive_residue_ids.json",
      "bound_positive_residue_ids_used": [
        "P:132",
        "P:133",
        "P:134",
        "P:135",
        "P:136",
        "P:137",
        "P:158",
        "P:169",
        "P:173",
        "P:176",
        "P:177",
        "P:180",
        "P:186",
        "P:191",
        "P:192",
        "P:193",
        "P:196",
        "P:197",
        "P:198",
        "P:216",
        "P:217",
        "P:218",
        "P:220",
        "P:221",
        "P:225",
        "P:227",
        "P:228",
        "P:315",
        "P:316",
        "P:317"
      ],
      "bound_interface_report": {
        "cutoff_angstrom": 5.0,
        "coarse_margin_angstrom": 4.0,
        "scheme": "closest-heavy",
        "protein_only": true,
        "target_bound_chains": [
          "P"
        ],
        "n_target_res": 470,
        "n_other_res": 105,
        "n_candidate_pairs": 102,
        "n_interface_target_res": 30,
        "backend_kdtree": "scipy.cKDTree",
        "auto_interface_labels": true
      },
      "mapping": {
        "n_bound_labels": 30,
        "n_mapped": 30,
        "n_dropped": 0,
        "mapped_examples": [
          {
            "bound": "P:132",
            "unbound": "A:132",
            "idx": 131
          },
          {
            "bound": "P:133",
            "unbound": "A:133",
            "idx": 132
          },
          {
            "bound": "P:134",
            "unbound": "A:134",
            "idx": 133
          },
          {
            "bound": "P:135",
            "unbound": "A:135",
            "idx": 134
          },
          {
            "bound": "P:136",
            "unbound": "A:136",
            "idx": 135
          },
          {
            "bound": "P:137",
            "unbound": "A:137",
            "idx": 136
          },
          {
            "bound": "P:158",
            "unbound": "A:158",
            "idx": 157
          },
          {
            "bound": "P:169",
            "unbound": "A:169",
            "idx": 168
          },
          {
            "bound": "P:173",
            "unbound": "A:173",
            "idx": 172
          },
          {
            "bound": "P:176",
            "unbound": "A:176",
            "idx": 175
          },
          {
            "bound": "P:177",
            "unbound": "A:177",
            "idx": 176
          },
          {
            "bound": "P:180",
            "unbound": "A:180",
            "idx": 179
          },
          {
            "bound": "P:186",
            "unbound": "A:186",
            "idx": 185
          },
          {
            "bound": "P:191",
            "unbound": "A:191",
            "idx": 190
          },
          {
            "bound": "P:192",
            "unbound": "A:192",
            "idx": 191
          },
          {
            "bound": "P:193",
            "unbound": "A:193",
            "idx": 192
          },
          {
            "bound": "P:196",
            "unbound": "A:196",
            "idx": 195
          },
          {
            "bound": "P:197",
            "unbound": "A:197",
            "idx": 196
          },
          {
            "bound": "P:198",
            "unbound": "A:198",
            "idx": 197
          },
          {
            "bound": "P:216",
            "unbound": "A:216",
            "idx": 215
          }
        ],
        "dropped_examples": []
      },
      "mapping_extra": {
        "bound_to_unbound_chain_map": {
          "P": "A"
        },
        "chain_assignment": {
          "forced_hints": [],
          "unmatched_bound_chains": [
            "I"
          ],
          "unmatched_unbound_chains": [],
          "ambiguity": [],
          "pair_details_top": {
            "I": [
              {
                "unbound": "A",
                "identity": 0.0761904761904762,
                "coverage": 1.0,
                "weight": 0.0761904761904762
              }
            ],
            "P": [
              {
                "unbound": "A",
                "identity": 1.0,
                "coverage": 1.0,
                "weight": 1.0
              }
            ]
          }
        },
        "dropped_chains_low_quality": [],
        "n_bound_chains_total": 2,
        "n_unbound_chains_total": 1
      },
      "symmetry": {
        "symmetry_groups": {
          "A": 0
        },
        "symmetry_policy": {
          "min_identity": 0.95,
          "min_coverage": 0.9
        },
        "collapse_only_within_symmetry_groups": true
      },
      "solvent": {
        "solvent_filter_applied": true,
        "source": "meta.json",
        "n_total": 470,
        "n_removed": 0,
        "n_unknown_resname": 0,
        "n_retained": 470,
        "solvent_codes": [
          "WAT",
          "HOH",
          "DOD",
          "TIP3"
        ]
      },
      "unbound_out_dir": "/content/benchmark_workdir/DB55_1JIW_R/out_unbound",
      "unbound_structure": "/content/benchmark_workdir/_dataset_unpacked/1JIW_r_u.pdb",
      "bound_structure": "/content/benchmark_workdir/_dataset_unpacked/1JIW_bound_complex.pdb"
    },
    {
      "case": "DB55_1JK9_L",
      "AUROC_mean": 0.8692094276094278,
      "AUROC_std": 0.10337834461960563,
      "fold_AUROCs": [
        0.9343434343434343,
        1.0,
        0.7037037037037037,
        0.808,
        0.9
      ],
      "AUPRC_mean": 0.8064383528265108,
      "AUPRC_std": 0.14046538672165151,
      "fold_AUPRCs": [
        0.9044834307992202,
        1.0,
        0.5885416666666666,
        0.7433333333333334,
        0.7958333333333334
      ],
      "policyP_info": {
        "K_target": 5,
        "K_min": 2,
        "min_valid_folds": 2,
        "n_pos_groups": 27,
        "K_used": 5,
        "n_total_folds": 5,
        "n_valid_folds": 5,
        "n_skipped_train_single_class": 0,
        "n_skipped_test_single_class": 0,
        "reason": "OK"
      },
      "n_pos": 27,
      "n_neg": 126,
      "unbound_positive_residue_ids": [
        "A:4",
        "A:6",
        "A:49",
        "A:50",
        "A:51",
        "A:52",
        "A:53",
        "A:54",
        "A:57",
        "A:58",
        "A:59",
        "A:60",
        "A:61",
        "A:62",
        "A:113",
        "A:114",
        "A:115",
        "A:137",
        "A:141",
        "A:142",
        "A:143",
        "A:148",
        "A:149",
        "A:150",
        "A:151",
        "A:152",
        "A:153"
      ],
      "unbound_positive_residue_ids_path": "/content/benchmark_workdir/DB55_1JK9_L/unbound_positive_residue_ids.json",
      "bound_positive_residue_ids_used": [
        "A:113",
        "A:114",
        "A:115",
        "A:137",
        "A:141",
        "A:142",
        "A:143",
        "A:148",
        "A:149",
        "A:150",
        "A:151",
        "A:152",
        "A:153",
        "A:4",
        "A:49",
        "A:50",
        "A:51",
        "A:52",
        "A:53",
        "A:54",
        "A:57",
        "A:58",
        "A:59",
        "A:6",
        "A:60",
        "A:61",
        "A:62"
      ],
      "bound_interface_report": {
        "cutoff_angstrom": 5.0,
        "coarse_margin_angstrom": 4.0,
        "scheme": "closest-heavy",
        "protein_only": true,
        "target_bound_chains": [
          "A"
        ],
        "n_target_res": 153,
        "n_other_res": 243,
        "n_candidate_pairs": 160,
        "n_interface_target_res": 27,
        "backend_kdtree": "scipy.cKDTree",
        "auto_interface_labels": true
      },
      "mapping": {
        "n_bound_labels": 27,
        "n_mapped": 27,
        "n_dropped": 0,
        "mapped_examples": [
          {
            "bound": "A:113",
            "unbound": "A:113",
            "idx": 112
          },
          {
            "bound": "A:114",
            "unbound": "A:114",
            "idx": 113
          },
          {
            "bound": "A:115",
            "unbound": "A:115",
            "idx": 114
          },
          {
            "bound": "A:137",
            "unbound": "A:137",
            "idx": 136
          },
          {
            "bound": "A:141",
            "unbound": "A:141",
            "idx": 140
          },
          {
            "bound": "A:142",
            "unbound": "A:142",
            "idx": 141
          },
          {
            "bound": "A:143",
            "unbound": "A:143",
            "idx": 142
          },
          {
            "bound": "A:148",
            "unbound": "A:148",
            "idx": 147
          },
          {
            "bound": "A:149",
            "unbound": "A:149",
            "idx": 148
          },
          {
            "bound": "A:150",
            "unbound": "A:150",
            "idx": 149
          },
          {
            "bound": "A:151",
            "unbound": "A:151",
            "idx": 150
          },
          {
            "bound": "A:152",
            "unbound": "A:152",
            "idx": 151
          },
          {
            "bound": "A:153",
            "unbound": "A:153",
            "idx": 152
          },
          {
            "bound": "A:4",
            "unbound": "A:4",
            "idx": 3
          },
          {
            "bound": "A:49",
            "unbound": "A:49",
            "idx": 48
          },
          {
            "bound": "A:50",
            "unbound": "A:50",
            "idx": 49
          },
          {
            "bound": "A:51",
            "unbound": "A:51",
            "idx": 50
          },
          {
            "bound": "A:52",
            "unbound": "A:52",
            "idx": 51
          },
          {
            "bound": "A:53",
            "unbound": "A:53",
            "idx": 52
          },
          {
            "bound": "A:54",
            "unbound": "A:54",
            "idx": 53
          }
        ],
        "dropped_examples": []
      },
      "mapping_extra": {
        "bound_to_unbound_chain_map": {
          "A": "A"
        },
        "chain_assignment": {
          "forced_hints": [],
          "unmatched_bound_chains": [
            "B"
          ],
          "unmatched_unbound_chains": [],
          "ambiguity": [],
          "pair_details_top": {
            "A": [
              {
                "unbound": "A",
                "identity": 0.9934640522875817,
                "coverage": 1.0,
                "weight": 0.9934640522875817
              }
            ],
            "B": [
              {
                "unbound": "A",
                "identity": 0.10457516339869281,
                "coverage": 1.0,
                "weight": 0.10457516339869281
              }
            ]
          }
        },
        "dropped_chains_low_quality": [],
        "n_bound_chains_total": 2,
        "n_unbound_chains_total": 1
      },
      "symmetry": {
        "symmetry_groups": {
          "A": 0
        },
        "symmetry_policy": {
          "min_identity": 0.95,
          "min_coverage": 0.9
        },
        "collapse_only_within_symmetry_groups": true
      },
      "solvent": {
        "solvent_filter_applied": true,
        "source": "meta.json",
        "n_total": 153,
        "n_removed": 0,
        "n_unknown_resname": 0,
        "n_retained": 153,
        "solvent_codes": [
          "WAT",
          "HOH",
          "DOD",
          "TIP3"
        ]
      },
      "unbound_out_dir": "/content/benchmark_workdir/DB55_1JK9_L/out_unbound",
      "unbound_structure": "/content/benchmark_workdir/_dataset_unpacked/1JK9_l_u.pdb",
      "bound_structure": "/content/benchmark_workdir/_dataset_unpacked/1JK9_bound_complex.pdb"
    },
    {
      "case": "DB55_1JK9_R",
      "AUROC_mean": 0.8713272357723577,
      "AUROC_std": 0.06079920947425903,
      "fold_AUROCs": [
        0.9325000000000001,
        0.7601626016260162,
        0.8577235772357723,
        0.89375,
        0.9125
      ],
      "AUPRC_mean": 0.43747378438554907,
      "AUPRC_std": 0.11226517234577991,
      "fold_AUPRCs": [
        0.569047619047619,
        0.42254901960784313,
        0.2554945054945055,
        0.5416666666666666,
        0.39861111111111114
      ],
      "policyP_info": {
        "K_target": 5,
        "K_min": 2,
        "min_valid_folds": 2,
        "n_pos_groups": 19,
        "K_used": 5,
        "n_total_folds": 5,
        "n_valid_folds": 5,
        "n_skipped_train_single_class": 0,
        "n_skipped_test_single_class": 0,
        "reason": "OK"
      },
      "n_pos": 19,
      "n_neg": 202,
      "unbound_positive_residue_ids": [
        "A:81",
        "A:83",
        "A:103",
        "A:135",
        "A:136",
        "A:137",
        "A:138",
        "A:139",
        "A:140",
        "A:145",
        "A:186",
        "A:187",
        "A:188",
        "A:214",
        "A:215",
        "A:216",
        "A:217",
        "A:218",
        "A:219"
      ],
      "unbound_positive_residue_ids_path": "/content/benchmark_workdir/DB55_1JK9_R/unbound_positive_residue_ids.json",
      "bound_positive_residue_ids_used": [
        "B:103",
        "B:135",
        "B:136",
        "B:137",
        "B:138",
        "B:139",
        "B:140",
        "B:145",
        "B:186",
        "B:187",
        "B:188",
        "B:214",
        "B:215",
        "B:216",
        "B:217",
        "B:218",
        "B:219",
        "B:224",
        "B:226",
        "B:227",
        "B:228",
        "B:229",
        "B:230",
        "B:231",
        "B:232",
        "B:81",
        "B:83"
      ],
      "bound_interface_report": {
        "cutoff_angstrom": 5.0,
        "coarse_margin_angstrom": 4.0,
        "scheme": "closest-heavy",
        "protein_only": true,
        "target_bound_chains": [
          "B"
        ],
        "n_target_res": 243,
        "n_other_res": 153,
        "n_candidate_pairs": 160,
        "n_interface_target_res": 27,
        "backend_kdtree": "scipy.cKDTree",
        "auto_interface_labels": true
      },
      "mapping": {
        "n_bound_labels": 27,
        "n_mapped": 19,
        "n_dropped": 8,
        "mapped_examples": [
          {
            "bound": "B:103",
            "unbound": "A:103",
            "idx": 101
          },
          {
            "bound": "B:135",
            "unbound": "A:135",
            "idx": 133
          },
          {
            "bound": "B:136",
            "unbound": "A:136",
            "idx": 134
          },
          {
            "bound": "B:137",
            "unbound": "A:137",
            "idx": 135
          },
          {
            "bound": "B:138",
            "unbound": "A:138",
            "idx": 136
          },
          {
            "bound": "B:139",
            "unbound": "A:139",
            "idx": 137
          },
          {
            "bound": "B:140",
            "unbound": "A:140",
            "idx": 138
          },
          {
            "bound": "B:145",
            "unbound": "A:145",
            "idx": 143
          },
          {
            "bound": "B:186",
            "unbound": "A:186",
            "idx": 184
          },
          {
            "bound": "B:187",
            "unbound": "A:187",
            "idx": 185
          },
          {
            "bound": "B:188",
            "unbound": "A:188",
            "idx": 186
          },
          {
            "bound": "B:214",
            "unbound": "A:214",
            "idx": 212
          },
          {
            "bound": "B:215",
            "unbound": "A:215",
            "idx": 213
          },
          {
            "bound": "B:216",
            "unbound": "A:216",
            "idx": 214
          },
          {
            "bound": "B:217",
            "unbound": "A:217",
            "idx": 215
          },
          {
            "bound": "B:218",
            "unbound": "A:218",
            "idx": 216
          },
          {
            "bound": "B:219",
            "unbound": "A:219",
            "idx": 217
          },
          {
            "bound": "B:81",
            "unbound": "A:81",
            "idx": 79
          },
          {
            "bound": "B:83",
            "unbound": "A:83",
            "idx": 81
          }
        ],
        "dropped_examples": [
          {
            "bound": "B:224",
            "reason": "no_bound_to_unbound_map"
          },
          {
            "bound": "B:226",
            "reason": "no_bound_to_unbound_map"
          },
          {
            "bound": "B:227",
            "reason": "no_bound_to_unbound_map"
          },
          {
            "bound": "B:228",
            "reason": "no_bound_to_unbound_map"
          },
          {
            "bound": "B:229",
            "reason": "no_bound_to_unbound_map"
          },
          {
            "bound": "B:230",
            "reason": "no_bound_to_unbound_map"
          },
          {
            "bound": "B:231",
            "reason": "no_bound_to_unbound_map"
          },
          {
            "bound": "B:232",
            "reason": "no_bound_to_unbound_map"
          }
        ]
      },
      "mapping_extra": {
        "bound_to_unbound_chain_map": {
          "B": "A"
        },
        "chain_assignment": {
          "forced_hints": [],
          "unmatched_bound_chains": [
            "A"
          ],
          "unmatched_unbound_chains": [],
          "ambiguity": [],
          "pair_details_top": {
            "A": [
              {
                "unbound": "A",
                "identity": 0.10738255033557047,
                "coverage": 0.9738562091503268,
                "weight": 0.1045751633986928
              }
            ],
            "B": [
              {
                "unbound": "A",
                "identity": 1.0,
                "coverage": 0.995475113122172,
                "weight": 0.995475113122172
              }
            ]
          }
        },
        "dropped_chains_low_quality": [],
        "n_bound_chains_total": 2,
        "n_unbound_chains_total": 1
      },
      "symmetry": {
        "symmetry_groups": {
          "A": 0
        },
        "symmetry_policy": {
          "min_identity": 0.95,
          "min_coverage": 0.9
        },
        "collapse_only_within_symmetry_groups": true
      },
      "solvent": {
        "solvent_filter_applied": true,
        "source": "meta.json",
        "n_total": 221,
        "n_removed": 0,
        "n_unknown_resname": 0,
        "n_retained": 221,
        "solvent_codes": [
          "WAT",
          "HOH",
          "DOD",
          "TIP3"
        ]
      },
      "unbound_out_dir": "/content/benchmark_workdir/DB55_1JK9_R/out_unbound",
      "unbound_structure": "/content/benchmark_workdir/_dataset_unpacked/1JK9_r_u.pdb",
      "bound_structure": "/content/benchmark_workdir/_dataset_unpacked/1JK9_bound_complex.pdb"
    },
    {
      "case": "DB55_1JMO_L",
      "AUROC_mean": 0.8626526162790699,
      "AUROC_std": 0.05292637166866564,
      "fold_AUROCs": [
        0.808139534883721,
        0.8406250000000001,
        0.9511627906976744,
        0.8203125,
        0.8930232558139536
      ],
      "AUPRC_mean": 0.6214445250159535,
      "AUPRC_std": 0.1155027709133757,
      "fold_AUPRCs": [
        0.7009637188208616,
        0.6430984555984556,
        0.72,
        0.6445707070707071,
        0.39858974358974364
      ],
      "policyP_info": {
        "K_target": 5,
        "K_min": 2,
        "min_valid_folds": 2,
        "n_pos_groups": 32,
        "K_used": 5,
        "n_total_folds": 5,
        "n_valid_folds": 5,
        "n_skipped_train_single_class": 0,
        "n_skipped_test_single_class": 0,
        "reason": "OK"
      },
      "n_pos": 32,
      "n_neg": 209,
      "unbound_positive_residue_ids": [
        "H:36",
        "H:37",
        "H:38",
        "H:40",
        "H:41",
        "H:42",
        "H:57",
        "H:58",
        "H:60",
        "H:72",
        "H:74",
        "H:75",
        "H:76",
        "H:82",
        "H:83",
        "H:98",
        "H:99",
        "H:147",
        "H:153",
        "H:174",
        "H:190",
        "H:191",
        "H:192",
        "H:193",
        "H:194",
        "H:195",
        "H:213",
        "H:214",
        "H:215",
        "H:216",
        "H:217",
        "H:219"
      ],
      "unbound_positive_residue_ids_path": "/content/benchmark_workdir/DB55_1JMO_L/unbound_positive_residue_ids.json",
      "bound_positive_residue_ids_used": [
        "H:147",
        "H:148",
        "H:153",
        "H:174",
        "H:190",
        "H:191",
        "H:192",
        "H:193",
        "H:194",
        "H:195",
        "H:213",
        "H:214",
        "H:215",
        "H:216",
        "H:217",
        "H:219",
        "H:36",
        "H:37",
        "H:38",
        "H:40",
        "H:41",
        "H:42",
        "H:57",
        "H:58",
        "H:60",
        "H:72",
        "H:74",
        "H:75",
        "H:76",
        "H:82",
        "H:83",
        "H:98",
        "H:99"
      ],
      "bound_interface_report": {
        "cutoff_angstrom": 5.0,
        "coarse_margin_angstrom": 4.0,
        "scheme": "closest-heavy",
        "protein_only": true,
        "target_bound_chains": [
          "H",
          "L"
        ],
        "n_target_res": 306,
        "n_other_res": 425,
        "n_candidate_pairs": 131,
        "n_interface_target_res": 33,
        "backend_kdtree": "scipy.cKDTree",
        "auto_interface_labels": true
      },
      "mapping": {
        "n_bound_labels": 33,
        "n_mapped": 32,
        "n_dropped": 1,
        "mapped_examples": [
          {
            "bound": "H:147",
            "unbound": "H:147",
            "idx": 131
          },
          {
            "bound": "H:153",
            "unbound": "H:153",
            "idx": 135
          },
          {
            "bound": "H:174",
            "unbound": "H:174",
            "idx": 156
          },
          {
            "bound": "H:190",
            "unbound": "H:190",
            "idx": 172
          },
          {
            "bound": "H:191",
            "unbound": "H:191",
            "idx": 173
          },
          {
            "bound": "H:192",
            "unbound": "H:192",
            "idx": 174
          },
          {
            "bound": "H:193",
            "unbound": "H:193",
            "idx": 175
          },
          {
            "bound": "H:194",
            "unbound": "H:194",
            "idx": 176
          },
          {
            "bound": "H:195",
            "unbound": "H:195",
            "idx": 177
          },
          {
            "bound": "H:213",
            "unbound": "H:213",
            "idx": 195
          },
          {
            "bound": "H:214",
            "unbound": "H:214",
            "idx": 196
          },
          {
            "bound": "H:215",
            "unbound": "H:215",
            "idx": 197
          },
          {
            "bound": "H:216",
            "unbound": "H:216",
            "idx": 198
          },
          {
            "bound": "H:217",
            "unbound": "H:217",
            "idx": 199
          },
          {
            "bound": "H:219",
            "unbound": "H:219",
            "idx": 200
          },
          {
            "bound": "H:36",
            "unbound": "H:36",
            "idx": 20
          },
          {
            "bound": "H:37",
            "unbound": "H:37",
            "idx": 21
          },
          {
            "bound": "H:38",
            "unbound": "H:38",
            "idx": 22
          },
          {
            "bound": "H:40",
            "unbound": "H:40",
            "idx": 24
          },
          {
            "bound": "H:41",
            "unbound": "H:41",
            "idx": 25
          }
        ],
        "dropped_examples": [
          {
            "bound": "H:148",
            "reason": "no_bound_to_unbound_map"
          }
        ]
      },
      "mapping_extra": {
        "bound_to_unbound_chain_map": {
          "L": "L",
          "H": "H"
        },
        "chain_assignment": {
          "forced_hints": [],
          "unmatched_bound_chains": [
            "A"
          ],
          "unmatched_unbound_chains": [],
          "ambiguity": [],
          "pair_details_top": {
            "L": [
              {
                "unbound": "L",
                "identity": 1.0,
                "coverage": 1.0,
                "weight": 1.0
              },
              {
                "unbound": "H",
                "identity": 0.1276595744680851,
                "coverage": 1.0,
                "weight": 0.1276595744680851
              }
            ],
            "H": [
              {
                "unbound": "H",
                "identity": 0.996,
                "coverage": 1.0,
                "weight": 0.996
              },
              {
                "unbound": "L",
                "identity": 0.17857142857142858,
                "coverage": 1.0,
                "weight": 0.17857142857142858
              }
            ],
            "A": [
              {
                "unbound": "L",
                "identity": 0.17857142857142858,
                "coverage": 1.0,
                "weight": 0.17857142857142858
              },
              {
                "unbound": "H",
                "identity": 0.0625,
                "coverage": 0.896,
                "weight": 0.056
              }
            ]
          }
        },
        "dropped_chains_low_quality": [],
        "n_bound_chains_total": 3,
        "n_unbound_chains_total": 2
      },
      "symmetry": {
        "symmetry_groups": {
          "H": 0,
          "L": 1
        },
        "symmetry_policy": {
          "min_identity": 0.95,
          "min_coverage": 0.9
        },
        "collapse_only_within_symmetry_groups": true
      },
      "solvent": {
        "solvent_filter_applied": true,
        "source": "meta.json",
        "n_total": 241,
        "n_removed": 0,
        "n_unknown_resname": 0,
        "n_retained": 241,
        "solvent_codes": [
          "WAT",
          "HOH",
          "DOD",
          "TIP3"
        ]
      },
      "unbound_out_dir": "/content/benchmark_workdir/DB55_1JMO_L/out_unbound",
      "unbound_structure": "/content/benchmark_workdir/_dataset_unpacked/1JMO_l_u.pdb",
      "bound_structure": "/content/benchmark_workdir/_dataset_unpacked/1JMO_bound_complex.pdb"
    },
    {
      "case": "DB55_1JMO_R",
      "AUROC_mean": 0.9616942901805915,
      "AUROC_std": 0.01302440002673093,
      "fold_AUROCs": [
        0.9799999999999999,
        0.972972972972973,
        0.951388888888889,
        0.9589041095890412,
        0.9452054794520548
      ],
      "AUPRC_mean": 0.5648484848484848,
      "AUPRC_std": 0.11614859391214598,
      "fold_AUPRCs": [
        0.7916666666666666,
        0.5,
        0.4666666666666667,
        0.525,
        0.5409090909090909
      ],
      "policyP_info": {
        "K_target": 5,
        "K_min": 2,
        "min_valid_folds": 2,
        "n_pos_groups": 19,
        "K_used": 5,
        "n_total_folds": 5,
        "n_valid_folds": 5,
        "n_skipped_train_single_class": 0,
        "n_skipped_test_single_class": 0,
        "reason": "OK"
      },
      "n_pos": 19,
      "n_neg": 367,
      "unbound_positive_residue_ids": [
        "A:286",
        "A:287",
        "A:288",
        "A:289",
        "A:290",
        "A:291",
        "A:342",
        "A:343",
        "A:369",
        "A:439",
        "A:440",
        "A:441",
        "A:442",
        "A:443",
        "A:444",
        "A:445",
        "A:446",
        "A:447",
        "A:448"
      ],
      "unbound_positive_residue_ids_path": "/content/benchmark_workdir/DB55_1JMO_R/unbound_positive_residue_ids.json",
      "bound_positive_residue_ids_used": [
        "A:286",
        "A:287",
        "A:288",
        "A:289",
        "A:290",
        "A:291",
        "A:342",
        "A:343",
        "A:369",
        "A:439",
        "A:440",
        "A:441",
        "A:442",
        "A:443",
        "A:444",
        "A:445",
        "A:446",
        "A:447",
        "A:448",
        "A:56",
        "A:57",
        "A:58",
        "A:59",
        "A:61",
        "A:63",
        "A:66",
        "A:67"
      ],
      "bound_interface_report": {
        "cutoff_angstrom": 5.0,
        "coarse_margin_angstrom": 4.0,
        "scheme": "closest-heavy",
        "protein_only": true,
        "target_bound_chains": [
          "A"
        ],
        "n_target_res": 425,
        "n_other_res": 306,
        "n_candidate_pairs": 131,
        "n_interface_target_res": 27,
        "backend_kdtree": "scipy.cKDTree",
        "auto_interface_labels": true
      },
      "mapping": {
        "n_bound_labels": 27,
        "n_mapped": 19,
        "n_dropped": 8,
        "mapped_examples": [
          {
            "bound": "A:286",
            "unbound": "A:286",
            "idx": 191
          },
          {
            "bound": "A:287",
            "unbound": "A:287",
            "idx": 192
          },
          {
            "bound": "A:288",
            "unbound": "A:288",
            "idx": 193
          },
          {
            "bound": "A:289",
            "unbound": "A:289",
            "idx": 194
          },
          {
            "bound": "A:290",
            "unbound": "A:290",
            "idx": 195
          },
          {
            "bound": "A:291",
            "unbound": "A:291",
            "idx": 196
          },
          {
            "bound": "A:342",
            "unbound": "A:342",
            "idx": 247
          },
          {
            "bound": "A:343",
            "unbound": "A:343",
            "idx": 248
          },
          {
            "bound": "A:369",
            "unbound": "A:369",
            "idx": 274
          },
          {
            "bound": "A:439",
            "unbound": "A:439",
            "idx": 344
          },
          {
            "bound": "A:440",
            "unbound": "A:440",
            "idx": 345
          },
          {
            "bound": "A:441",
            "unbound": "A:441",
            "idx": 346
          },
          {
            "bound": "A:442",
            "unbound": "A:442",
            "idx": 347
          },
          {
            "bound": "A:443",
            "unbound": "A:443",
            "idx": 348
          },
          {
            "bound": "A:444",
            "unbound": "A:444",
            "idx": 349
          },
          {
            "bound": "A:445",
            "unbound": "A:445",
            "idx": 350
          },
          {
            "bound": "A:446",
            "unbound": "A:446",
            "idx": 351
          },
          {
            "bound": "A:447",
            "unbound": "A:447",
            "idx": 352
          },
          {
            "bound": "A:448",
            "unbound": "A:448",
            "idx": 353
          }
        ],
        "dropped_examples": [
          {
            "bound": "A:56",
            "reason": "no_bound_to_unbound_map"
          },
          {
            "bound": "A:57",
            "reason": "no_bound_to_unbound_map"
          },
          {
            "bound": "A:58",
            "reason": "no_bound_to_unbound_map"
          },
          {
            "bound": "A:59",
            "reason": "no_bound_to_unbound_map"
          },
          {
            "bound": "A:61",
            "reason": "no_bound_to_unbound_map"
          },
          {
            "bound": "A:63",
            "reason": "no_bound_to_unbound_map"
          },
          {
            "bound": "A:66",
            "reason": "no_bound_to_unbound_map"
          },
          {
            "bound": "A:67",
            "reason": "no_bound_to_unbound_map"
          }
        ]
      },
      "mapping_extra": {
        "bound_to_unbound_chain_map": {
          "A": "A"
        },
        "chain_assignment": {
          "forced_hints": [],
          "unmatched_bound_chains": [
            "L",
            "H"
          ],
          "unmatched_unbound_chains": [],
          "ambiguity": [],
          "pair_details_top": {
            "L": [
              {
                "unbound": "A",
                "identity": 0.10638297872340426,
                "coverage": 1.0,
                "weight": 0.10638297872340426
              }
            ],
            "H": [
              {
                "unbound": "A",
                "identity": 0.044642857142857144,
                "coverage": 0.8648648648648649,
                "weight": 0.038610038610038616
              }
            ],
            "A": [
              {
                "unbound": "A",
                "identity": 1.0,
                "coverage": 1.0,
                "weight": 1.0
              }
            ]
          }
        },
        "dropped_chains_low_quality": [],
        "n_bound_chains_total": 3,
        "n_unbound_chains_total": 1
      },
      "symmetry": {
        "symmetry_groups": {
          "A": 0
        },
        "symmetry_policy": {
          "min_identity": 0.95,
          "min_coverage": 0.9
        },
        "collapse_only_within_symmetry_groups": true
      },
      "solvent": {
        "solvent_filter_applied": true,
        "source": "meta.json",
        "n_total": 386,
        "n_removed": 0,
        "n_unknown_resname": 0,
        "n_retained": 386,
        "solvent_codes": [
          "WAT",
          "HOH",
          "DOD",
          "TIP3"
        ]
      },
      "unbound_out_dir": "/content/benchmark_workdir/DB55_1JMO_R/out_unbound",
      "unbound_structure": "/content/benchmark_workdir/_dataset_unpacked/1JMO_r_u.pdb",
      "bound_structure": "/content/benchmark_workdir/_dataset_unpacked/1JMO_bound_complex.pdb"
    },
    {
      "case": "DB55_1JPS_L",
      "AUROC_mean": 0.859627863242071,
      "AUROC_std": 0.0668632299116929,
      "fold_AUROCs": [
        0.9714285714285714,
        0.825,
        0.8984375,
        0.8161764705882353,
        0.7870967741935484
      ],
      "AUPRC_mean": 0.5047118404471347,
      "AUPRC_std": 0.18438200504675412,
      "fold_AUPRCs": [
        0.75,
        0.4791666666666667,
        0.5480519480519481,
        0.18253968253968253,
        0.5638009049773756
      ],
      "policyP_info": {
        "K_target": 5,
        "K_min": 2,
        "min_valid_folds": 2,
        "n_pos_groups": 18,
        "K_used": 5,
        "n_total_folds": 5,
        "n_valid_folds": 5,
        "n_skipped_train_single_class": 0,
        "n_skipped_test_single_class": 0,
        "reason": "OK"
      },
      "n_pos": 18,
      "n_neg": 164,
      "unbound_positive_residue_ids": [
        "B:152",
        "B:156",
        "B:164",
        "B:165",
        "B:166",
        "B:167",
        "B:168",
        "B:169",
        "B:170",
        "B:192",
        "B:194",
        "B:197",
        "B:198",
        "B:199",
        "B:200",
        "B:201",
        "B:203",
        "B:204"
      ],
      "unbound_positive_residue_ids_path": "/content/benchmark_workdir/DB55_1JPS_L/unbound_positive_residue_ids.json",
      "bound_positive_residue_ids_used": [
        "T:152",
        "T:156",
        "T:164",
        "T:165",
        "T:166",
        "T:167",
        "T:168",
        "T:169",
        "T:170",
        "T:192",
        "T:194",
        "T:197",
        "T:198",
        "T:199",
        "T:200",
        "T:201",
        "T:203",
        "T:204"
      ],
      "bound_interface_report": {
        "cutoff_angstrom": 5.0,
        "coarse_margin_angstrom": 4.0,
        "scheme": "closest-heavy",
        "protein_only": true,
        "target_bound_chains": [
          "T"
        ],
        "n_target_res": 200,
        "n_other_res": 426,
        "n_candidate_pairs": 62,
        "n_interface_target_res": 18,
        "backend_kdtree": "scipy.cKDTree",
        "auto_interface_labels": true
      },
      "mapping": {
        "n_bound_labels": 18,
        "n_mapped": 18,
        "n_dropped": 0,
        "mapped_examples": [
          {
            "bound": "T:152",
            "unbound": "B:152",
            "idx": 132
          },
          {
            "bound": "T:156",
            "unbound": "B:156",
            "idx": 136
          },
          {
            "bound": "T:164",
            "unbound": "B:164",
            "idx": 138
          },
          {
            "bound": "T:165",
            "unbound": "B:165",
            "idx": 139
          },
          {
            "bound": "T:166",
            "unbound": "B:166",
            "idx": 140
          },
          {
            "bound": "T:167",
            "unbound": "B:167",
            "idx": 141
          },
          {
            "bound": "T:168",
            "unbound": "B:168",
            "idx": 142
          },
          {
            "bound": "T:169",
            "unbound": "B:169",
            "idx": 143
          },
          {
            "bound": "T:170",
            "unbound": "B:170",
            "idx": 144
          },
          {
            "bound": "T:192",
            "unbound": "B:192",
            "idx": 163
          },
          {
            "bound": "T:194",
            "unbound": "B:194",
            "idx": 165
          },
          {
            "bound": "T:197",
            "unbound": "B:197",
            "idx": 168
          },
          {
            "bound": "T:198",
            "unbound": "B:198",
            "idx": 169
          },
          {
            "bound": "T:199",
            "unbound": "B:199",
            "idx": 170
          },
          {
            "bound": "T:200",
            "unbound": "B:200",
            "idx": 171
          },
          {
            "bound": "T:201",
            "unbound": "B:201",
            "idx": 172
          },
          {
            "bound": "T:203",
            "unbound": "B:203",
            "idx": 174
          },
          {
            "bound": "T:204",
            "unbound": "B:204",
            "idx": 175
          }
        ],
        "dropped_examples": []
      },
      "mapping_extra": {
        "bound_to_unbound_chain_map": {
          "T": "B"
        },
        "chain_assignment": {
          "forced_hints": [],
          "unmatched_bound_chains": [
            "L",
            "H"
          ],
          "unmatched_unbound_chains": [],
          "ambiguity": [],
          "pair_details_top": {
            "T": [
              {
                "unbound": "B",
                "identity": 1.0,
                "coverage": 1.0,
                "weight": 1.0
              }
            ],
            "L": [
              {
                "unbound": "B",
                "identity": 0.11320754716981132,
                "coverage": 0.5824175824175825,
                "weight": 0.06593406593406594
              }
            ],
            "H": [
              {
                "unbound": "B",
                "identity": 0.11504424778761062,
                "coverage": 0.6208791208791209,
                "weight": 0.07142857142857142
              }
            ]
          }
        },
        "dropped_chains_low_quality": [],
        "n_bound_chains_total": 3,
        "n_unbound_chains_total": 1
      },
      "symmetry": {
        "symmetry_groups": {
          "B": 0
        },
        "symmetry_policy": {
          "min_identity": 0.95,
          "min_coverage": 0.9
        },
        "collapse_only_within_symmetry_groups": true
      },
      "solvent": {
        "solvent_filter_applied": true,
        "source": "meta.json",
        "n_total": 182,
        "n_removed": 0,
        "n_unknown_resname": 0,
        "n_retained": 182,
        "solvent_codes": [
          "WAT",
          "HOH",
          "DOD",
          "TIP3"
        ]
      },
      "unbound_out_dir": "/content/benchmark_workdir/DB55_1JPS_L/out_unbound",
      "unbound_structure": "/content/benchmark_workdir/_dataset_unpacked/1JPS_l_u.pdb",
      "bound_structure": "/content/benchmark_workdir/_dataset_unpacked/1JPS_bound_complex.pdb"
    },
    {
      "case": "DB55_1JPS_R",
      "AUROC_mean": 0.8905044414333032,
      "AUROC_std": 0.0682177248851763,
      "fold_AUROCs": [
        0.8858024691358025,
        0.9451219512195121,
        0.9351851851851851,
        0.92625,
        0.7601626016260163
      ],
      "AUPRC_mean": 0.46698073737352674,
      "AUPRC_std": 0.14343738165011322,
      "fold_AUPRCs": [
        0.1942936148818502,
        0.4555555555555555,
        0.5321428571428571,
        0.5855913978494625,
        0.5673202614379085
      ],
      "policyP_info": {
        "K_target": 5,
        "K_min": 2,
        "min_valid_folds": 2,
        "n_pos_groups": 19,
        "K_used": 5,
        "n_total_folds": 5,
        "n_valid_folds": 5,
        "n_skipped_train_single_class": 0,
        "n_skipped_test_single_class": 0,
        "reason": "OK"
      },
      "n_pos": 19,
      "n_neg": 406,
      "unbound_positive_residue_ids": [
        "L:30",
        "L:32",
        "L:91",
        "L:92",
        "L:93",
        "L:94",
        "H:30",
        "H:31",
        "H:32",
        "H:54",
        "H:55",
        "H:57",
        "H:58",
        "H:59",
        "H:60",
        "H:65",
        "H:100",
        "H:101",
        "H:102"
      ],
      "unbound_positive_residue_ids_path": "/content/benchmark_workdir/DB55_1JPS_R/unbound_positive_residue_ids.json",
      "bound_positive_residue_ids_used": [
        "H:100",
        "H:101",
        "H:102",
        "H:30",
        "H:31",
        "H:32",
        "H:54",
        "H:55",
        "H:57",
        "H:58",
        "H:59",
        "H:60",
        "H:65",
        "L:30",
        "L:32",
        "L:91",
        "L:92",
        "L:93",
        "L:94"
      ],
      "bound_interface_report": {
        "cutoff_angstrom": 5.0,
        "coarse_margin_angstrom": 4.0,
        "scheme": "closest-heavy",
        "protein_only": true,
        "target_bound_chains": [
          "H",
          "L"
        ],
        "n_target_res": 426,
        "n_other_res": 200,
        "n_candidate_pairs": 62,
        "n_interface_target_res": 19,
        "backend_kdtree": "scipy.cKDTree",
        "auto_interface_labels": true
      },
      "mapping": {
        "n_bound_labels": 19,
        "n_mapped": 19,
        "n_dropped": 0,
        "mapped_examples": [
          {
            "bound": "H:100",
            "unbound": "H:100",
            "idx": 312
          },
          {
            "bound": "H:101",
            "unbound": "H:101",
            "idx": 313
          },
          {
            "bound": "H:102",
            "unbound": "H:102",
            "idx": 314
          },
          {
            "bound": "H:30",
            "unbound": "H:30",
            "idx": 242
          },
          {
            "bound": "H:31",
            "unbound": "H:31",
            "idx": 243
          },
          {
            "bound": "H:32",
            "unbound": "H:32",
            "idx": 244
          },
          {
            "bound": "H:54",
            "unbound": "H:54",
            "idx": 266
          },
          {
            "bound": "H:55",
            "unbound": "H:55",
            "idx": 267
          },
          {
            "bound": "H:57",
            "unbound": "H:57",
            "idx": 269
          },
          {
            "bound": "H:58",
            "unbound": "H:58",
            "idx": 270
          },
          {
            "bound": "H:59",
            "unbound": "H:59",
            "idx": 271
          },
          {
            "bound": "H:60",
            "unbound": "H:60",
            "idx": 272
          },
          {
            "bound": "H:65",
            "unbound": "H:65",
            "idx": 277
          },
          {
            "bound": "L:30",
            "unbound": "L:30",
            "idx": 29
          },
          {
            "bound": "L:32",
            "unbound": "L:32",
            "idx": 31
          },
          {
            "bound": "L:91",
            "unbound": "L:91",
            "idx": 90
          },
          {
            "bound": "L:92",
            "unbound": "L:92",
            "idx": 91
          },
          {
            "bound": "L:93",
            "unbound": "L:93",
            "idx": 92
          },
          {
            "bound": "L:94",
            "unbound": "L:94",
            "idx": 93
          }
        ],
        "dropped_examples": []
      },
      "mapping_extra": {
        "bound_to_unbound_chain_map": {
          "L": "L",
          "H": "H"
        },
        "chain_assignment": {
          "forced_hints": [],
          "unmatched_bound_chains": [
            "T"
          ],
          "unmatched_unbound_chains": [],
          "ambiguity": [],
          "pair_details_top": {
            "T": [
              {
                "unbound": "H",
                "identity": 0.10795454545454546,
                "coverage": 0.88,
                "weight": 0.095
              },
              {
                "unbound": "L",
                "identity": 0.078125,
                "coverage": 0.96,
                "weight": 0.075
              }
            ],
            "L": [
              {
                "unbound": "L",
                "identity": 1.0,
                "coverage": 1.0,
                "weight": 1.0
              },
              {
                "unbound": "H",
                "identity": 0.10294117647058823,
                "coverage": 0.9622641509433962,
                "weight": 0.0990566037735849
              }
            ],
            "H": [
              {
                "unbound": "H",
                "identity": 1.0,
                "coverage": 1.0,
                "weight": 1.0
              },
              {
                "unbound": "L",
                "identity": 0.1024390243902439,
                "coverage": 0.9624413145539906,
                "weight": 0.09859154929577464
              }
            ]
          }
        },
        "dropped_chains_low_quality": [],
        "n_bound_chains_total": 3,
        "n_unbound_chains_total": 2
      },
      "symmetry": {
        "symmetry_groups": {
          "L": 0,
          "H": 1
        },
        "symmetry_policy": {
          "min_identity": 0.95,
          "min_coverage": 0.9
        },
        "collapse_only_within_symmetry_groups": true
      },
      "solvent": {
        "solvent_filter_applied": true,
        "source": "meta.json",
        "n_total": 425,
        "n_removed": 0,
        "n_unknown_resname": 0,
        "n_retained": 425,
        "solvent_codes": [
          "WAT",
          "HOH",
          "DOD",
          "TIP3"
        ]
      },
      "unbound_out_dir": "/content/benchmark_workdir/DB55_1JPS_R/out_unbound",
      "unbound_structure": "/content/benchmark_workdir/_dataset_unpacked/1JPS_r_u.pdb",
      "bound_structure": "/content/benchmark_workdir/_dataset_unpacked/1JPS_bound_complex.pdb"
    },
    {
      "case": "DB55_1JTD_L",
      "AUROC_mean": 0.7850708071690214,
      "AUROC_std": 0.08735226315887935,
      "fold_AUROCs": [
        0.7117346938775511,
        0.8086734693877551,
        0.8173076923076923,
        0.9183673469387755,
        0.6692708333333334
      ],
      "AUPRC_mean": 0.2525628438922878,
      "AUPRC_std": 0.11756205021092746,
      "fold_AUPRCs": [
        0.2598935655539429,
        0.39742822966507174,
        0.09090909090909091,
        0.3619047619047619,
        0.15267857142857144
      ],
      "policyP_info": {
        "K_target": 5,
        "K_min": 2,
        "min_valid_folds": 2,
        "n_pos_groups": 16,
        "K_used": 5,
        "n_total_folds": 5,
        "n_valid_folds": 5,
        "n_skipped_train_single_class": 0,
        "n_skipped_test_single_class": 0,
        "reason": "OK"
      },
      "n_pos": 16,
      "n_neg": 247,
      "unbound_positive_residue_ids": [
        "A:99",
        "A:100",
        "A:103",
        "A:104",
        "A:105",
        "A:107",
        "A:110",
        "A:111",
        "A:114",
        "A:130",
        "A:215",
        "A:216",
        "A:237",
        "A:238",
        "A:272",
        "A:273"
      ],
      "unbound_positive_residue_ids_path": "/content/benchmark_workdir/DB55_1JTD_L/unbound_positive_residue_ids.json",
      "bound_positive_residue_ids_used": [
        "A:100",
        "A:103",
        "A:104",
        "A:105",
        "A:107",
        "A:110",
        "A:111",
        "A:114",
        "A:130",
        "A:215",
        "A:216",
        "A:237",
        "A:238",
        "A:270",
        "A:271",
        "A:99"
      ],
      "bound_interface_report": {
        "cutoff_angstrom": 5.0,
        "coarse_margin_angstrom": 4.0,
        "scheme": "closest-heavy",
        "protein_only": true,
        "target_bound_chains": [
          "A"
        ],
        "n_target_res": 262,
        "n_other_res": 273,
        "n_candidate_pairs": 49,
        "n_interface_target_res": 16,
        "backend_kdtree": "scipy.cKDTree",
        "auto_interface_labels": true
      },
      "mapping": {
        "n_bound_labels": 16,
        "n_mapped": 16,
        "n_dropped": 0,
        "mapped_examples": [
          {
            "bound": "A:100",
            "unbound": "A:100",
            "idx": 74
          },
          {
            "bound": "A:103",
            "unbound": "A:103",
            "idx": 77
          },
          {
            "bound": "A:104",
            "unbound": "A:104",
            "idx": 78
          },
          {
            "bound": "A:105",
            "unbound": "A:105",
            "idx": 79
          },
          {
            "bound": "A:107",
            "unbound": "A:107",
            "idx": 81
          },
          {
            "bound": "A:110",
            "unbound": "A:110",
            "idx": 84
          },
          {
            "bound": "A:111",
            "unbound": "A:111",
            "idx": 85
          },
          {
            "bound": "A:114",
            "unbound": "A:114",
            "idx": 88
          },
          {
            "bound": "A:130",
            "unbound": "A:130",
            "idx": 104
          },
          {
            "bound": "A:215",
            "unbound": "A:215",
            "idx": 189
          },
          {
            "bound": "A:216",
            "unbound": "A:216",
            "idx": 190
          },
          {
            "bound": "A:237",
            "unbound": "A:237",
            "idx": 211
          },
          {
            "bound": "A:238",
            "unbound": "A:238",
            "idx": 212
          },
          {
            "bound": "A:270",
            "unbound": "A:272",
            "idx": 244
          },
          {
            "bound": "A:271",
            "unbound": "A:273",
            "idx": 245
          },
          {
            "bound": "A:99",
            "unbound": "A:99",
            "idx": 73
          }
        ],
        "dropped_examples": []
      },
      "mapping_extra": {
        "bound_to_unbound_chain_map": {
          "A": "A"
        },
        "chain_assignment": {
          "forced_hints": [],
          "unmatched_bound_chains": [
            "B"
          ],
          "unmatched_unbound_chains": [],
          "ambiguity": [],
          "pair_details_top": {
            "A": [
              {
                "unbound": "A",
                "identity": 0.9961832061068703,
                "coverage": 1.0,
                "weight": 0.9961832061068703
              }
            ],
            "B": [
              {
                "unbound": "A",
                "identity": 0.08461538461538462,
                "coverage": 0.9885931558935361,
                "weight": 0.08365019011406845
              }
            ]
          }
        },
        "dropped_chains_low_quality": [],
        "n_bound_chains_total": 2,
        "n_unbound_chains_total": 1
      },
      "symmetry": {
        "symmetry_groups": {
          "A": 0
        },
        "symmetry_policy": {
          "min_identity": 0.95,
          "min_coverage": 0.9
        },
        "collapse_only_within_symmetry_groups": true
      },
      "solvent": {
        "solvent_filter_applied": true,
        "source": "meta.json",
        "n_total": 263,
        "n_removed": 0,
        "n_unknown_resname": 0,
        "n_retained": 263,
        "solvent_codes": [
          "WAT",
          "HOH",
          "DOD",
          "TIP3"
        ]
      },
      "unbound_out_dir": "/content/benchmark_workdir/DB55_1JTD_L/out_unbound",
      "unbound_structure": "/content/benchmark_workdir/_dataset_unpacked/1JTD_l_u.pdb",
      "bound_structure": "/content/benchmark_workdir/_dataset_unpacked/1JTD_bound_complex.pdb"
    },
    {
      "case": "DB55_1JTD_R",
      "AUROC_mean": 0.9422012401909781,
      "AUROC_std": 0.06342809349990937,
      "fold_AUROCs": [
        0.9622641509433962,
        0.9738562091503268,
        0.9869281045751634,
        0.9716312056737588,
        0.8163265306122449
      ],
      "AUPRC_mean": 0.6059164420485175,
      "AUPRC_std": 0.16817097450176077,
      "fold_AUPRCs": [
        0.3333333333333333,
        0.5888888888888888,
        0.8055555555555556,
        0.7579365079365078,
        0.5438679245283019
      ],
      "policyP_info": {
        "K_target": 5,
        "K_min": 2,
        "min_valid_folds": 2,
        "n_pos_groups": 17,
        "K_used": 5,
        "n_total_folds": 5,
        "n_valid_folds": 5,
        "n_skipped_train_single_class": 0,
        "n_skipped_test_single_class": 0,
        "reason": "OK"
      },
      "n_pos": 17,
      "n_neg": 251,
      "unbound_positive_residue_ids": [
        "A:49",
        "A:50",
        "A:51",
        "A:52",
        "A:53",
        "A:57",
        "A:73",
        "A:112",
        "A:152",
        "A:169",
        "A:190",
        "A:208",
        "A:209",
        "A:230",
        "A:269",
        "A:284",
        "A:304"
      ],
      "unbound_positive_residue_ids_path": "/content/benchmark_workdir/DB55_1JTD_R/unbound_positive_residue_ids.json",
      "bound_positive_residue_ids_used": [
        "B:112",
        "B:152",
        "B:169",
        "B:190",
        "B:208",
        "B:209",
        "B:230",
        "B:269",
        "B:284",
        "B:304",
        "B:49",
        "B:50",
        "B:51",
        "B:52",
        "B:53",
        "B:57",
        "B:73"
      ],
      "bound_interface_report": {
        "cutoff_angstrom": 5.0,
        "coarse_margin_angstrom": 4.0,
        "scheme": "closest-heavy",
        "protein_only": true,
        "target_bound_chains": [
          "B"
        ],
        "n_target_res": 273,
        "n_other_res": 262,
        "n_candidate_pairs": 49,
        "n_interface_target_res": 17,
        "backend_kdtree": "scipy.cKDTree",
        "auto_interface_labels": true
      },
      "mapping": {
        "n_bound_labels": 17,
        "n_mapped": 17,
        "n_dropped": 0,
        "mapped_examples": [
          {
            "bound": "B:112",
            "unbound": "A:112",
            "idx": 69
          },
          {
            "bound": "B:152",
            "unbound": "A:152",
            "idx": 109
          },
          {
            "bound": "B:169",
            "unbound": "A:169",
            "idx": 126
          },
          {
            "bound": "B:190",
            "unbound": "A:190",
            "idx": 147
          },
          {
            "bound": "B:208",
            "unbound": "A:208",
            "idx": 165
          },
          {
            "bound": "B:209",
            "unbound": "A:209",
            "idx": 166
          },
          {
            "bound": "B:230",
            "unbound": "A:230",
            "idx": 187
          },
          {
            "bound": "B:269",
            "unbound": "A:269",
            "idx": 226
          },
          {
            "bound": "B:284",
            "unbound": "A:284",
            "idx": 241
          },
          {
            "bound": "B:304",
            "unbound": "A:304",
            "idx": 261
          },
          {
            "bound": "B:49",
            "unbound": "A:49",
            "idx": 6
          },
          {
            "bound": "B:50",
            "unbound": "A:50",
            "idx": 7
          },
          {
            "bound": "B:51",
            "unbound": "A:51",
            "idx": 8
          },
          {
            "bound": "B:52",
            "unbound": "A:52",
            "idx": 9
          },
          {
            "bound": "B:53",
            "unbound": "A:53",
            "idx": 10
          },
          {
            "bound": "B:57",
            "unbound": "A:57",
            "idx": 14
          },
          {
            "bound": "B:73",
            "unbound": "A:73",
            "idx": 30
          }
        ],
        "dropped_examples": []
      },
      "mapping_extra": {
        "bound_to_unbound_chain_map": {
          "B": "A"
        },
        "chain_assignment": {
          "forced_hints": [],
          "unmatched_bound_chains": [
            "A"
          ],
          "unmatched_unbound_chains": [],
          "ambiguity": [],
          "pair_details_top": {
            "A": [
              {
                "unbound": "A",
                "identity": 0.0859375,
                "coverage": 0.9770992366412213,
                "weight": 0.08396946564885496
              }
            ],
            "B": [
              {
                "unbound": "A",
                "identity": 1.0,
                "coverage": 1.0,
                "weight": 1.0
              }
            ]
          }
        },
        "dropped_chains_low_quality": [],
        "n_bound_chains_total": 2,
        "n_unbound_chains_total": 1
      },
      "symmetry": {
        "symmetry_groups": {
          "A": 0
        },
        "symmetry_policy": {
          "min_identity": 0.95,
          "min_coverage": 0.9
        },
        "collapse_only_within_symmetry_groups": true
      },
      "solvent": {
        "solvent_filter_applied": true,
        "source": "meta.json",
        "n_total": 268,
        "n_removed": 0,
        "n_unknown_resname": 0,
        "n_retained": 268,
        "solvent_codes": [
          "WAT",
          "HOH",
          "DOD",
          "TIP3"
        ]
      },
      "unbound_out_dir": "/content/benchmark_workdir/DB55_1JTD_R/out_unbound",
      "unbound_structure": "/content/benchmark_workdir/_dataset_unpacked/1JTD_r_u.pdb",
      "bound_structure": "/content/benchmark_workdir/_dataset_unpacked/1JTD_bound_complex.pdb"
    },
    {
      "case": "DB55_1JTG_L",
      "AUROC_mean": 0.9395373746949571,
      "AUROC_std": 0.04826322174730846,
      "fold_AUROCs": [
        0.95679012345679,
        0.8448275862068966,
        0.9777777777777777,
        0.9505494505494506,
        0.9677419354838709
      ],
      "AUPRC_mean": 0.7202777777777778,
      "AUPRC_std": 0.178266688827944,
      "fold_AUPRCs": [
        0.8305555555555555,
        0.43749999999999994,
        0.8666666666666667,
        0.8833333333333333,
        0.5833333333333333
      ],
      "policyP_info": {
        "K_target": 5,
        "K_min": 2,
        "min_valid_folds": 2,
        "n_pos_groups": 22,
        "K_used": 5,
        "n_total_folds": 5,
        "n_valid_folds": 5,
        "n_skipped_train_single_class": 0,
        "n_skipped_test_single_class": 0,
        "reason": "OK"
      },
      "n_pos": 22,
      "n_neg": 143,
      "unbound_positive_residue_ids": [
        "B:35",
        "B:36",
        "B:39",
        "B:41",
        "B:48",
        "B:49",
        "B:50",
        "B:51",
        "B:53",
        "B:55",
        "B:71",
        "B:73",
        "B:113",
        "B:128",
        "B:142",
        "B:143",
        "B:148",
        "B:150",
        "B:159",
        "B:160",
        "B:162",
        "B:163"
      ],
      "unbound_positive_residue_ids_path": "/content/benchmark_workdir/DB55_1JTG_L/unbound_positive_residue_ids.json",
      "bound_positive_residue_ids_used": [
        "B:113",
        "B:128",
        "B:142",
        "B:143",
        "B:148",
        "B:150",
        "B:159",
        "B:160",
        "B:162",
        "B:163",
        "B:35",
        "B:36",
        "B:39",
        "B:41",
        "B:48",
        "B:49",
        "B:50",
        "B:51",
        "B:53",
        "B:55",
        "B:71",
        "B:73"
      ],
      "bound_interface_report": {
        "cutoff_angstrom": 5.0,
        "coarse_margin_angstrom": 4.0,
        "scheme": "closest-heavy",
        "protein_only": true,
        "target_bound_chains": [
          "B"
        ],
        "n_target_res": 165,
        "n_other_res": 262,
        "n_candidate_pairs": 82,
        "n_interface_target_res": 22,
        "backend_kdtree": "scipy.cKDTree",
        "auto_interface_labels": true
      },
      "mapping": {
        "n_bound_labels": 22,
        "n_mapped": 22,
        "n_dropped": 0,
        "mapped_examples": [
          {
            "bound": "B:113",
            "unbound": "B:113",
            "idx": 112
          },
          {
            "bound": "B:128",
            "unbound": "B:128",
            "idx": 127
          },
          {
            "bound": "B:142",
            "unbound": "B:142",
            "idx": 141
          },
          {
            "bound": "B:143",
            "unbound": "B:143",
            "idx": 142
          },
          {
            "bound": "B:148",
            "unbound": "B:148",
            "idx": 147
          },
          {
            "bound": "B:150",
            "unbound": "B:150",
            "idx": 149
          },
          {
            "bound": "B:159",
            "unbound": "B:159",
            "idx": 158
          },
          {
            "bound": "B:160",
            "unbound": "B:160",
            "idx": 159
          },
          {
            "bound": "B:162",
            "unbound": "B:162",
            "idx": 161
          },
          {
            "bound": "B:163",
            "unbound": "B:163",
            "idx": 162
          },
          {
            "bound": "B:35",
            "unbound": "B:35",
            "idx": 34
          },
          {
            "bound": "B:36",
            "unbound": "B:36",
            "idx": 35
          },
          {
            "bound": "B:39",
            "unbound": "B:39",
            "idx": 38
          },
          {
            "bound": "B:41",
            "unbound": "B:41",
            "idx": 40
          },
          {
            "bound": "B:48",
            "unbound": "B:48",
            "idx": 47
          },
          {
            "bound": "B:49",
            "unbound": "B:49",
            "idx": 48
          },
          {
            "bound": "B:50",
            "unbound": "B:50",
            "idx": 49
          },
          {
            "bound": "B:51",
            "unbound": "B:51",
            "idx": 50
          },
          {
            "bound": "B:53",
            "unbound": "B:53",
            "idx": 52
          },
          {
            "bound": "B:55",
            "unbound": "B:55",
            "idx": 54
          }
        ],
        "dropped_examples": []
      },
      "mapping_extra": {
        "bound_to_unbound_chain_map": {
          "B": "B"
        },
        "chain_assignment": {
          "forced_hints": [],
          "unmatched_bound_chains": [
            "A"
          ],
          "unmatched_unbound_chains": [],
          "ambiguity": [],
          "pair_details_top": {
            "B": [
              {
                "unbound": "B",
                "identity": 1.0,
                "coverage": 1.0,
                "weight": 1.0
              }
            ],
            "A": [
              {
                "unbound": "B",
                "identity": 0.09696969696969697,
                "coverage": 1.0,
                "weight": 0.09696969696969697
              }
            ]
          }
        },
        "dropped_chains_low_quality": [],
        "n_bound_chains_total": 2,
        "n_unbound_chains_total": 1
      },
      "symmetry": {
        "symmetry_groups": {
          "B": 0
        },
        "symmetry_policy": {
          "min_identity": 0.95,
          "min_coverage": 0.9
        },
        "collapse_only_within_symmetry_groups": true
      },
      "solvent": {
        "solvent_filter_applied": true,
        "source": "meta.json",
        "n_total": 165,
        "n_removed": 0,
        "n_unknown_resname": 0,
        "n_retained": 165,
        "solvent_codes": [
          "WAT",
          "HOH",
          "DOD",
          "TIP3"
        ]
      },
      "unbound_out_dir": "/content/benchmark_workdir/DB55_1JTG_L/out_unbound",
      "unbound_structure": "/content/benchmark_workdir/_dataset_unpacked/1JTG_l_u.pdb",
      "bound_structure": "/content/benchmark_workdir/_dataset_unpacked/1JTG_bound_complex.pdb"
    },
    {
      "case": "DB55_1JTG_R",
      "AUROC_mean": 0.8558535692260254,
      "AUROC_std": 0.06683480906281776,
      "fold_AUROCs": [
        0.8875,
        0.9432624113475178,
        0.8604166666666666,
        0.8489583333333334,
        0.7391304347826086
      ],
      "AUPRC_mean": 0.49272450926926636,
      "AUPRC_std": 0.1559146709701091,
      "fold_AUPRCs": [
        0.6513227513227513,
        0.6054584304584304,
        0.5568115942028986,
        0.43300653594771243,
        0.21702323441453877
      ],
      "policyP_info": {
        "K_target": 5,
        "K_min": 2,
        "min_valid_folds": 2,
        "n_pos_groups": 26,
        "K_used": 5,
        "n_total_folds": 5,
        "n_valid_folds": 5,
        "n_skipped_train_single_class": 0,
        "n_skipped_test_single_class": 0,
        "reason": "OK"
      },
      "n_pos": 26,
      "n_neg": 237,
      "unbound_positive_residue_ids": [
        "A:70",
        "A:99",
        "A:100",
        "A:102",
        "A:104",
        "A:105",
        "A:106",
        "A:107",
        "A:108",
        "A:110",
        "A:111",
        "A:112",
        "A:124",
        "A:129",
        "A:130",
        "A:167",
        "A:168",
        "A:170",
        "A:216",
        "A:235",
        "A:236",
        "A:237",
        "A:238",
        "A:240",
        "A:244",
        "A:272"
      ],
      "unbound_positive_residue_ids_path": "/content/benchmark_workdir/DB55_1JTG_R/unbound_positive_residue_ids.json",
      "bound_positive_residue_ids_used": [
        "A:100",
        "A:102",
        "A:104",
        "A:105",
        "A:106",
        "A:107",
        "A:108",
        "A:110",
        "A:111",
        "A:112",
        "A:124",
        "A:129",
        "A:130",
        "A:167",
        "A:168",
        "A:170",
        "A:216",
        "A:235",
        "A:236",
        "A:237",
        "A:238",
        "A:239",
        "A:243",
        "A:270",
        "A:70",
        "A:99"
      ],
      "bound_interface_report": {
        "cutoff_angstrom": 5.0,
        "coarse_margin_angstrom": 4.0,
        "scheme": "closest-heavy",
        "protein_only": true,
        "target_bound_chains": [
          "A"
        ],
        "n_target_res": 262,
        "n_other_res": 165,
        "n_candidate_pairs": 82,
        "n_interface_target_res": 26,
        "backend_kdtree": "scipy.cKDTree",
        "auto_interface_labels": true
      },
      "mapping": {
        "n_bound_labels": 26,
        "n_mapped": 26,
        "n_dropped": 0,
        "mapped_examples": [
          {
            "bound": "A:100",
            "unbound": "A:100",
            "idx": 74
          },
          {
            "bound": "A:102",
            "unbound": "A:102",
            "idx": 76
          },
          {
            "bound": "A:104",
            "unbound": "A:104",
            "idx": 78
          },
          {
            "bound": "A:105",
            "unbound": "A:105",
            "idx": 79
          },
          {
            "bound": "A:106",
            "unbound": "A:106",
            "idx": 80
          },
          {
            "bound": "A:107",
            "unbound": "A:107",
            "idx": 81
          },
          {
            "bound": "A:108",
            "unbound": "A:108",
            "idx": 82
          },
          {
            "bound": "A:110",
            "unbound": "A:110",
            "idx": 84
          },
          {
            "bound": "A:111",
            "unbound": "A:111",
            "idx": 85
          },
          {
            "bound": "A:112",
            "unbound": "A:112",
            "idx": 86
          },
          {
            "bound": "A:124",
            "unbound": "A:124",
            "idx": 98
          },
          {
            "bound": "A:129",
            "unbound": "A:129",
            "idx": 103
          },
          {
            "bound": "A:130",
            "unbound": "A:130",
            "idx": 104
          },
          {
            "bound": "A:167",
            "unbound": "A:167",
            "idx": 141
          },
          {
            "bound": "A:168",
            "unbound": "A:168",
            "idx": 142
          },
          {
            "bound": "A:170",
            "unbound": "A:170",
            "idx": 144
          },
          {
            "bound": "A:216",
            "unbound": "A:216",
            "idx": 190
          },
          {
            "bound": "A:235",
            "unbound": "A:235",
            "idx": 209
          },
          {
            "bound": "A:236",
            "unbound": "A:236",
            "idx": 210
          },
          {
            "bound": "A:237",
            "unbound": "A:237",
            "idx": 211
          }
        ],
        "dropped_examples": []
      },
      "mapping_extra": {
        "bound_to_unbound_chain_map": {
          "A": "A"
        },
        "chain_assignment": {
          "forced_hints": [],
          "unmatched_bound_chains": [
            "B"
          ],
          "unmatched_unbound_chains": [],
          "ambiguity": [],
          "pair_details_top": {
            "B": [
              {
                "unbound": "A",
                "identity": 0.06666666666666667,
                "coverage": 1.0,
                "weight": 0.06666666666666667
              }
            ],
            "A": [
              {
                "unbound": "A",
                "identity": 1.0,
                "coverage": 1.0,
                "weight": 1.0
              }
            ]
          }
        },
        "dropped_chains_low_quality": [],
        "n_bound_chains_total": 2,
        "n_unbound_chains_total": 1
      },
      "symmetry": {
        "symmetry_groups": {
          "A": 0
        },
        "symmetry_policy": {
          "min_identity": 0.95,
          "min_coverage": 0.9
        },
        "collapse_only_within_symmetry_groups": true
      },
      "solvent": {
        "solvent_filter_applied": true,
        "source": "meta.json",
        "n_total": 263,
        "n_removed": 0,
        "n_unknown_resname": 0,
        "n_retained": 263,
        "solvent_codes": [
          "WAT",
          "HOH",
          "DOD",
          "TIP3"
        ]
      },
      "unbound_out_dir": "/content/benchmark_workdir/DB55_1JTG_R/out_unbound",
      "unbound_structure": "/content/benchmark_workdir/_dataset_unpacked/1JTG_r_u.pdb",
      "bound_structure": "/content/benchmark_workdir/_dataset_unpacked/1JTG_bound_complex.pdb"
    },
    {
      "case": "DB55_1JWH_L",
      "AUROC_mean": 0.9460430381541898,
      "AUROC_std": 0.02482276309435501,
      "fold_AUROCs": [
        0.9153846153846155,
        0.9722222222222221,
        0.9344262295081966,
        0.9296875,
        0.978494623655914
      ],
      "AUPRC_mean": 0.49048412698412697,
      "AUPRC_std": 0.24858587249486086,
      "fold_AUPRCs": [
        0.14285714285714285,
        0.748611111111111,
        0.618095238095238,
        0.24285714285714285,
        0.7
      ],
      "policyP_info": {
        "K_target": 5,
        "K_min": 2,
        "min_valid_folds": 2,
        "n_pos_groups": 17,
        "K_used": 5,
        "n_total_folds": 5,
        "n_valid_folds": 5,
        "n_skipped_train_single_class": 0,
        "n_skipped_test_single_class": 0,
        "reason": "OK"
      },
      "n_pos": 17,
      "n_neg": 312,
      "unbound_positive_residue_ids": [
        "A:36",
        "A:37",
        "A:38",
        "A:39",
        "A:40",
        "A:41",
        "A:42",
        "A:43",
        "A:44",
        "A:47",
        "A:54",
        "A:57",
        "A:69",
        "A:72",
        "A:103",
        "A:104",
        "A:108"
      ],
      "unbound_positive_residue_ids_path": "/content/benchmark_workdir/DB55_1JWH_L/unbound_positive_residue_ids.json",
      "bound_positive_residue_ids_used": [
        "A:103",
        "A:104",
        "A:108",
        "A:36",
        "A:37",
        "A:38",
        "A:39",
        "A:40",
        "A:41",
        "A:42",
        "A:43",
        "A:44",
        "A:47",
        "A:54",
        "A:57",
        "A:69",
        "A:72"
      ],
      "bound_interface_report": {
        "cutoff_angstrom": 5.0,
        "coarse_margin_angstrom": 4.0,
        "scheme": "closest-heavy",
        "protein_only": true,
        "target_bound_chains": [
          "A"
        ],
        "n_target_res": 336,
        "n_other_res": 404,
        "n_candidate_pairs": 62,
        "n_interface_target_res": 17,
        "backend_kdtree": "scipy.cKDTree",
        "auto_interface_labels": true
      },
      "mapping": {
        "n_bound_labels": 17,
        "n_mapped": 17,
        "n_dropped": 0,
        "mapped_examples": [
          {
            "bound": "A:103",
            "unbound": "A:103",
            "idx": 100
          },
          {
            "bound": "A:104",
            "unbound": "A:104",
            "idx": 101
          },
          {
            "bound": "A:108",
            "unbound": "A:108",
            "idx": 105
          },
          {
            "bound": "A:36",
            "unbound": "A:36",
            "idx": 33
          },
          {
            "bound": "A:37",
            "unbound": "A:37",
            "idx": 34
          },
          {
            "bound": "A:38",
            "unbound": "A:38",
            "idx": 35
          },
          {
            "bound": "A:39",
            "unbound": "A:39",
            "idx": 36
          },
          {
            "bound": "A:40",
            "unbound": "A:40",
            "idx": 37
          },
          {
            "bound": "A:41",
            "unbound": "A:41",
            "idx": 38
          },
          {
            "bound": "A:42",
            "unbound": "A:42",
            "idx": 39
          },
          {
            "bound": "A:43",
            "unbound": "A:43",
            "idx": 40
          },
          {
            "bound": "A:44",
            "unbound": "A:44",
            "idx": 41
          },
          {
            "bound": "A:47",
            "unbound": "A:47",
            "idx": 44
          },
          {
            "bound": "A:54",
            "unbound": "A:54",
            "idx": 51
          },
          {
            "bound": "A:57",
            "unbound": "A:57",
            "idx": 54
          },
          {
            "bound": "A:69",
            "unbound": "A:69",
            "idx": 66
          },
          {
            "bound": "A:72",
            "unbound": "A:72",
            "idx": 69
          }
        ],
        "dropped_examples": []
      },
      "mapping_extra": {
        "bound_to_unbound_chain_map": {
          "A": "A"
        },
        "chain_assignment": {
          "forced_hints": [],
          "unmatched_bound_chains": [
            "C",
            "D"
          ],
          "unmatched_unbound_chains": [],
          "ambiguity": [],
          "pair_details_top": {
            "A": [
              {
                "unbound": "A",
                "identity": 1.0,
                "coverage": 1.0,
                "weight": 1.0
              }
            ],
            "C": [
              {
                "unbound": "A",
                "identity": 0.08888888888888889,
                "coverage": 0.225,
                "weight": 0.02
              }
            ],
            "D": [
              {
                "unbound": "A",
                "identity": 0.08888888888888889,
                "coverage": 0.22058823529411764,
                "weight": 0.0196078431372549
              }
            ]
          }
        },
        "dropped_chains_low_quality": [],
        "n_bound_chains_total": 3,
        "n_unbound_chains_total": 1
      },
      "symmetry": {
        "symmetry_groups": {
          "A": 0
        },
        "symmetry_policy": {
          "min_identity": 0.95,
          "min_coverage": 0.9
        },
        "collapse_only_within_symmetry_groups": true
      },
      "solvent": {
        "solvent_filter_applied": true,
        "source": "meta.json",
        "n_total": 329,
        "n_removed": 0,
        "n_unknown_resname": 0,
        "n_retained": 329,
        "solvent_codes": [
          "WAT",
          "HOH",
          "DOD",
          "TIP3"
        ]
      },
      "unbound_out_dir": "/content/benchmark_workdir/DB55_1JWH_L/out_unbound",
      "unbound_structure": "/content/benchmark_workdir/_dataset_unpacked/1JWH_l_u.pdb",
      "bound_structure": "/content/benchmark_workdir/_dataset_unpacked/1JWH_bound_complex.pdb"
    },
    {
      "case": "DB55_1JWH_R",
      "AUROC_mean": 0.9379318908620806,
      "AUROC_std": 0.08273220241883271,
      "fold_AUROCs": [
        0.9722222222222222,
        0.775,
        1.0,
        0.9859154929577465,
        0.9565217391304348
      ],
      "AUPRC_mean": 0.5653355529442485,
      "AUPRC_std": 0.2258726336682695,
      "fold_AUPRCs": [
        0.5,
        0.33778887583235406,
        1.0,
        0.5,
        0.4888888888888889
      ],
      "policyP_info": {
        "K_target": 5,
        "K_min": 2,
        "min_valid_folds": 2,
        "n_pos_groups": 11,
        "K_used": 5,
        "n_total_folds": 5,
        "n_valid_folds": 5,
        "n_skipped_train_single_class": 0,
        "n_skipped_test_single_class": 0,
        "reason": "OK"
      },
      "n_pos": 11,
      "n_neg": 355,
      "unbound_positive_residue_ids": [
        "A:37",
        "A:91",
        "A:169",
        "A:170",
        "B:187",
        "B:188",
        "B:189",
        "B:190",
        "B:191",
        "B:192",
        "B:193"
      ],
      "unbound_positive_residue_ids_path": "/content/benchmark_workdir/DB55_1JWH_R/unbound_positive_residue_ids.json",
      "bound_positive_residue_ids_used": [
        "C:169",
        "C:170",
        "C:37",
        "C:91",
        "D:187",
        "D:188",
        "D:189",
        "D:190",
        "D:191",
        "D:192",
        "D:193",
        "D:194",
        "D:197"
      ],
      "bound_interface_report": {
        "cutoff_angstrom": 5.0,
        "coarse_margin_angstrom": 4.0,
        "scheme": "closest-heavy",
        "protein_only": true,
        "target_bound_chains": [
          "C",
          "D"
        ],
        "n_target_res": 404,
        "n_other_res": 336,
        "n_candidate_pairs": 62,
        "n_interface_target_res": 13,
        "backend_kdtree": "scipy.cKDTree",
        "auto_interface_labels": true
      },
      "mapping": {
        "n_bound_labels": 13,
        "n_mapped": 11,
        "n_dropped": 2,
        "mapped_examples": [
          {
            "bound": "C:169",
            "unbound": "A:169",
            "idx": 158
          },
          {
            "bound": "C:170",
            "unbound": "A:170",
            "idx": 159
          },
          {
            "bound": "C:37",
            "unbound": "A:37",
            "idx": 31
          },
          {
            "bound": "C:91",
            "unbound": "A:91",
            "idx": 80
          },
          {
            "bound": "D:187",
            "unbound": "B:187",
            "idx": 359
          },
          {
            "bound": "D:188",
            "unbound": "B:188",
            "idx": 360
          },
          {
            "bound": "D:189",
            "unbound": "B:189",
            "idx": 361
          },
          {
            "bound": "D:190",
            "unbound": "B:190",
            "idx": 362
          },
          {
            "bound": "D:191",
            "unbound": "B:191",
            "idx": 363
          },
          {
            "bound": "D:192",
            "unbound": "B:192",
            "idx": 364
          },
          {
            "bound": "D:193",
            "unbound": "B:193",
            "idx": 365
          }
        ],
        "dropped_examples": [
          {
            "bound": "D:194",
            "reason": "no_bound_to_unbound_map"
          },
          {
            "bound": "D:197",
            "reason": "no_bound_to_unbound_map"
          }
        ]
      },
      "mapping_extra": {
        "bound_to_unbound_chain_map": {
          "C": "A",
          "D": "B"
        },
        "chain_assignment": {
          "forced_hints": [],
          "unmatched_bound_chains": [
            "A"
          ],
          "unmatched_unbound_chains": [],
          "ambiguity": [
            {
              "bound_chain": "A",
              "top": "A",
              "top_weight": 0.04918032786885245,
              "second": "B",
              "second_weight": 0.04918032786885245
            },
            {
              "bound_chain": "C",
              "top": "A",
              "top_weight": 1.0,
              "second": "B",
              "second_weight": 1.0
            },
            {
              "bound_chain": "D",
              "top": "A",
              "top_weight": 1.0,
              "second": "B",
              "second_weight": 1.0
            }
          ],
          "pair_details_top": {
            "A": [
              {
                "unbound": "A",
                "identity": 0.06428571428571428,
                "coverage": 0.7650273224043715,
                "weight": 0.04918032786885245
              },
              {
                "unbound": "B",
                "identity": 0.06428571428571428,
                "coverage": 0.7650273224043715,
                "weight": 0.04918032786885245
              }
            ],
            "C": [
              {
                "unbound": "A",
                "identity": 1.0,
                "coverage": 1.0,
                "weight": 1.0
              },
              {
                "unbound": "B",
                "identity": 1.0,
                "coverage": 1.0,
                "weight": 1.0
              }
            ],
            "D": [
              {
                "unbound": "A",
                "identity": 1.0,
                "coverage": 1.0,
                "weight": 1.0
              },
              {
                "unbound": "B",
                "identity": 1.0,
                "coverage": 1.0,
                "weight": 1.0
              }
            ]
          }
        },
        "dropped_chains_low_quality": [],
        "n_bound_chains_total": 3,
        "n_unbound_chains_total": 2
      },
      "symmetry": {
        "symmetry_groups": {
          "A": 0,
          "B": 0
        },
        "symmetry_policy": {
          "min_identity": 0.95,
          "min_coverage": 0.9
        },
        "collapse_only_within_symmetry_groups": true
      },
      "solvent": {
        "solvent_filter_applied": true,
        "source": "meta.json",
        "n_total": 366,
        "n_removed": 0,
        "n_unknown_resname": 0,
        "n_retained": 366,
        "solvent_codes": [
          "WAT",
          "HOH",
          "DOD",
          "TIP3"
        ]
      },
      "unbound_out_dir": "/content/benchmark_workdir/DB55_1JWH_R/out_unbound",
      "unbound_structure": "/content/benchmark_workdir/_dataset_unpacked/1JWH_r_u.pdb",
      "bound_structure": "/content/benchmark_workdir/_dataset_unpacked/1JWH_bound_complex.pdb"
    },
    {
      "case": "DB55_1JZD_L",
      "AUROC_mean": 0.7657184628237259,
      "AUROC_std": 0.06687540159987299,
      "fold_AUROCs": [
        0.6825396825396826,
        0.6907894736842105,
        0.8026315789473684,
        0.8026315789473684,
        0.85
      ],
      "AUPRC_mean": 0.644592608973414,
      "AUPRC_std": 0.11375348429651264,
      "fold_AUPRCs": [
        0.5476190476190476,
        0.4963235294117647,
        0.8,
        0.7401315789473684,
        0.6388888888888888
      ],
      "policyP_info": {
        "K_target": 5,
        "K_min": 2,
        "min_valid_folds": 2,
        "n_pos_groups": 18,
        "K_used": 5,
        "n_total_folds": 5,
        "n_valid_folds": 5,
        "n_skipped_train_single_class": 0,
        "n_skipped_test_single_class": 0,
        "reason": "OK"
      },
      "n_pos": 18,
      "n_neg": 98,
      "unbound_positive_residue_ids": [
        "A:11",
        "A:21",
        "A:22",
        "A:68",
        "A:69",
        "A:70",
        "A:71",
        "A:106",
        "A:107",
        "A:108",
        "A:109",
        "A:110",
        "A:111",
        "A:112",
        "A:117",
        "A:118",
        "A:119",
        "A:120"
      ],
      "unbound_positive_residue_ids_path": "/content/benchmark_workdir/DB55_1JZD_L/unbound_positive_residue_ids.json",
      "bound_positive_residue_ids_used": [
        "C:106",
        "C:107",
        "C:108",
        "C:109",
        "C:11",
        "C:110",
        "C:111",
        "C:112",
        "C:117",
        "C:118",
        "C:119",
        "C:120",
        "C:21",
        "C:22",
        "C:68",
        "C:69",
        "C:70",
        "C:71",
        "C:8",
        "C:9"
      ],
      "bound_interface_report": {
        "cutoff_angstrom": 5.0,
        "coarse_margin_angstrom": 4.0,
        "scheme": "closest-heavy",
        "protein_only": true,
        "target_bound_chains": [
          "C"
        ],
        "n_target_res": 118,
        "n_other_res": 433,
        "n_candidate_pairs": 108,
        "n_interface_target_res": 20,
        "backend_kdtree": "scipy.cKDTree",
        "auto_interface_labels": true
      },
      "mapping": {
        "n_bound_labels": 20,
        "n_mapped": 18,
        "n_dropped": 2,
        "mapped_examples": [
          {
            "bound": "C:106",
            "unbound": "A:106",
            "idx": 96
          },
          {
            "bound": "C:107",
            "unbound": "A:107",
            "idx": 97
          },
          {
            "bound": "C:108",
            "unbound": "A:108",
            "idx": 98
          },
          {
            "bound": "C:109",
            "unbound": "A:109",
            "idx": 99
          },
          {
            "bound": "C:11",
            "unbound": "A:11",
            "idx": 1
          },
          {
            "bound": "C:110",
            "unbound": "A:110",
            "idx": 100
          },
          {
            "bound": "C:111",
            "unbound": "A:111",
            "idx": 101
          },
          {
            "bound": "C:112",
            "unbound": "A:112",
            "idx": 102
          },
          {
            "bound": "C:117",
            "unbound": "A:117",
            "idx": 107
          },
          {
            "bound": "C:118",
            "unbound": "A:118",
            "idx": 108
          },
          {
            "bound": "C:119",
            "unbound": "A:119",
            "idx": 109
          },
          {
            "bound": "C:120",
            "unbound": "A:120",
            "idx": 110
          },
          {
            "bound": "C:21",
            "unbound": "A:21",
            "idx": 11
          },
          {
            "bound": "C:22",
            "unbound": "A:22",
            "idx": 12
          },
          {
            "bound": "C:68",
            "unbound": "A:68",
            "idx": 58
          },
          {
            "bound": "C:69",
            "unbound": "A:69",
            "idx": 59
          },
          {
            "bound": "C:70",
            "unbound": "A:70",
            "idx": 60
          },
          {
            "bound": "C:71",
            "unbound": "A:71",
            "idx": 61
          }
        ],
        "dropped_examples": [
          {
            "bound": "C:8",
            "reason": "no_bound_to_unbound_map"
          },
          {
            "bound": "C:9",
            "reason": "no_bound_to_unbound_map"
          }
        ]
      },
      "mapping_extra": {
        "bound_to_unbound_chain_map": {
          "C": "A"
        },
        "chain_assignment": {
          "forced_hints": [],
          "unmatched_bound_chains": [
            "A",
            "B"
          ],
          "unmatched_unbound_chains": [],
          "ambiguity": [],
          "pair_details_top": {
            "C": [
              {
                "unbound": "A",
                "identity": 0.9913793103448276,
                "coverage": 1.0,
                "weight": 0.9913793103448276
              }
            ],
            "A": [
              {
                "unbound": "A",
                "identity": 0.0449438202247191,
                "coverage": 0.7672413793103449,
                "weight": 0.034482758620689655
              }
            ],
            "B": [
              {
                "unbound": "A",
                "identity": 0.045454545454545456,
                "coverage": 0.7586206896551724,
                "weight": 0.034482758620689655
              }
            ]
          }
        },
        "dropped_chains_low_quality": [],
        "n_bound_chains_total": 3,
        "n_unbound_chains_total": 1
      },
      "symmetry": {
        "symmetry_groups": {
          "A": 0
        },
        "symmetry_policy": {
          "min_identity": 0.95,
          "min_coverage": 0.9
        },
        "collapse_only_within_symmetry_groups": true
      },
      "solvent": {
        "solvent_filter_applied": true,
        "source": "meta.json",
        "n_total": 116,
        "n_removed": 0,
        "n_unknown_resname": 0,
        "n_retained": 116,
        "solvent_codes": [
          "WAT",
          "HOH",
          "DOD",
          "TIP3"
        ]
      },
      "unbound_out_dir": "/content/benchmark_workdir/DB55_1JZD_L/out_unbound",
      "unbound_structure": "/content/benchmark_workdir/_dataset_unpacked/1JZD_l_u.pdb",
      "bound_structure": "/content/benchmark_workdir/_dataset_unpacked/1JZD_bound_complex.pdb"
    },
    {
      "case": "DB55_1JZD_R",
      "AUROC_mean": 0.9252530767669983,
      "AUROC_std": 0.019318594815892744,
      "fold_AUROCs": [
        0.8910714285714285,
        0.9298780487804879,
        0.9257028112449799,
        0.9510416666666667,
        0.9285714285714286
      ],
      "AUPRC_mean": 0.5181123383093827,
      "AUPRC_std": 0.206685269632705,
      "fold_AUPRCs": [
        0.4383249276722183,
        0.7219827586206897,
        0.47086247086247085,
        0.762962962962963,
        0.19642857142857142
      ],
      "policyP_info": {
        "K_target": 5,
        "K_min": 2,
        "min_valid_folds": 2,
        "n_pos_groups": 17,
        "K_used": 5,
        "n_total_folds": 5,
        "n_valid_folds": 5,
        "n_skipped_train_single_class": 0,
        "n_skipped_test_single_class": 0,
        "reason": "OK"
      },
      "n_pos": 22,
      "n_neg": 409,
      "unbound_positive_residue_ids": [
        "A:98",
        "A:99",
        "A:100",
        "A:103",
        "A:196",
        "B:96",
        "B:97",
        "B:98",
        "B:99",
        "B:100",
        "B:102",
        "B:103",
        "B:125",
        "B:126",
        "B:180",
        "B:181",
        "B:182",
        "B:183",
        "B:194",
        "B:195",
        "B:196",
        "B:197"
      ],
      "unbound_positive_residue_ids_path": "/content/benchmark_workdir/DB55_1JZD_R/unbound_positive_residue_ids.json",
      "bound_positive_residue_ids_used": [
        "A:100",
        "A:103",
        "A:196",
        "A:98",
        "A:99",
        "B:100",
        "B:102",
        "B:103",
        "B:125",
        "B:126",
        "B:180",
        "B:181",
        "B:182",
        "B:183",
        "B:194",
        "B:195",
        "B:196",
        "B:197",
        "B:96",
        "B:97",
        "B:98",
        "B:99"
      ],
      "bound_interface_report": {
        "cutoff_angstrom": 5.0,
        "coarse_margin_angstrom": 4.0,
        "scheme": "closest-heavy",
        "protein_only": true,
        "target_bound_chains": [
          "A",
          "B"
        ],
        "n_target_res": 433,
        "n_other_res": 118,
        "n_candidate_pairs": 108,
        "n_interface_target_res": 22,
        "backend_kdtree": "scipy.cKDTree",
        "auto_interface_labels": true
      },
      "mapping": {
        "n_bound_labels": 22,
        "n_mapped": 22,
        "n_dropped": 0,
        "mapped_examples": [
          {
            "bound": "A:100",
            "unbound": "A:100",
            "idx": 99
          },
          {
            "bound": "A:103",
            "unbound": "A:103",
            "idx": 102
          },
          {
            "bound": "A:196",
            "unbound": "A:196",
            "idx": 195
          },
          {
            "bound": "A:98",
            "unbound": "A:98",
            "idx": 97
          },
          {
            "bound": "A:99",
            "unbound": "A:99",
            "idx": 98
          },
          {
            "bound": "B:100",
            "unbound": "B:100",
            "idx": 314
          },
          {
            "bound": "B:102",
            "unbound": "B:102",
            "idx": 316
          },
          {
            "bound": "B:103",
            "unbound": "B:103",
            "idx": 317
          },
          {
            "bound": "B:125",
            "unbound": "B:125",
            "idx": 339
          },
          {
            "bound": "B:126",
            "unbound": "B:126",
            "idx": 340
          },
          {
            "bound": "B:180",
            "unbound": "B:180",
            "idx": 394
          },
          {
            "bound": "B:181",
            "unbound": "B:181",
            "idx": 395
          },
          {
            "bound": "B:182",
            "unbound": "B:182",
            "idx": 396
          },
          {
            "bound": "B:183",
            "unbound": "B:183",
            "idx": 397
          },
          {
            "bound": "B:194",
            "unbound": "B:194",
            "idx": 408
          },
          {
            "bound": "B:195",
            "unbound": "B:195",
            "idx": 409
          },
          {
            "bound": "B:196",
            "unbound": "B:196",
            "idx": 410
          },
          {
            "bound": "B:197",
            "unbound": "B:197",
            "idx": 411
          },
          {
            "bound": "B:96",
            "unbound": "B:96",
            "idx": 310
          },
          {
            "bound": "B:97",
            "unbound": "B:97",
            "idx": 311
          }
        ],
        "dropped_examples": []
      },
      "mapping_extra": {
        "bound_to_unbound_chain_map": {
          "A": "A",
          "B": "B"
        },
        "chain_assignment": {
          "forced_hints": [],
          "unmatched_bound_chains": [
            "C"
          ],
          "unmatched_unbound_chains": [],
          "ambiguity": [
            {
              "bound_chain": "C",
              "top": "A",
              "top_weight": 0.06779661016949151,
              "second": "B",
              "second_weight": 0.06779661016949151
            },
            {
              "bound_chain": "A",
              "top": "A",
              "top_weight": 1.0,
              "second": "B",
              "second_weight": 0.9953703703703703
            },
            {
              "bound_chain": "B",
              "top": "A",
              "top_weight": 1.0,
              "second": "B",
              "second_weight": 1.0
            }
          ],
          "pair_details_top": {
            "C": [
              {
                "unbound": "A",
                "identity": 0.21052631578947367,
                "coverage": 0.3220338983050847,
                "weight": 0.06779661016949151
              },
              {
                "unbound": "B",
                "identity": 0.21052631578947367,
                "coverage": 0.3220338983050847,
                "weight": 0.06779661016949151
              }
            ],
            "A": [
              {
                "unbound": "A",
                "identity": 1.0,
                "coverage": 1.0,
                "weight": 1.0
              },
              {
                "unbound": "B",
                "identity": 1.0,
                "coverage": 0.9953703703703703,
                "weight": 0.9953703703703703
              }
            ],
            "B": [
              {
                "unbound": "A",
                "identity": 1.0,
                "coverage": 1.0,
                "weight": 1.0
              },
              {
                "unbound": "B",
                "identity": 1.0,
                "coverage": 1.0,
                "weight": 1.0
              }
            ]
          }
        },
        "dropped_chains_low_quality": [],
        "n_bound_chains_total": 3,
        "n_unbound_chains_total": 2
      },
      "symmetry": {
        "symmetry_groups": {
          "A": 0,
          "B": 0
        },
        "symmetry_policy": {
          "min_identity": 0.95,
          "min_coverage": 0.9
        },
        "collapse_only_within_symmetry_groups": true
      },
      "solvent": {
        "solvent_filter_applied": true,
        "source": "meta.json",
        "n_total": 431,
        "n_removed": 0,
        "n_unknown_resname": 0,
        "n_retained": 431,
        "solvent_codes": [
          "WAT",
          "HOH",
          "DOD",
          "TIP3"
        ]
      },
      "unbound_out_dir": "/content/benchmark_workdir/DB55_1JZD_R/out_unbound",
      "unbound_structure": "/content/benchmark_workdir/_dataset_unpacked/1JZD_r_u.pdb",
      "bound_structure": "/content/benchmark_workdir/_dataset_unpacked/1JZD_bound_complex.pdb"
    },
    {
      "case": "DB55_1K4C_L",
      "AUROC_mean": 0.933592092118408,
      "AUROC_std": 0.07872937772549653,
      "fold_AUROCs": [
        0.9839743589743589,
        0.777056277056277,
        0.9622222222222221,
        0.9644444444444444,
        0.9802631578947367
      ],
      "AUPRC_mean": 0.5091666666666667,
      "AUPRC_std": 0.1407091826217254,
      "fold_AUPRCs": [
        0.5,
        0.29027777777777775,
        0.4444444444444444,
        0.6111111111111112,
        0.7
      ],
      "policyP_info": {
        "K_target": 5,
        "K_min": 2,
        "min_valid_folds": 2,
        "n_pos_groups": 13,
        "K_used": 5,
        "n_total_folds": 5,
        "n_valid_folds": 5,
        "n_skipped_train_single_class": 0,
        "n_skipped_test_single_class": 0,
        "reason": "OK"
      },
      "n_pos": 13,
      "n_neg": 381,
      "unbound_positive_residue_ids": [
        "A:49",
        "A:51",
        "A:52",
        "A:53",
        "A:54",
        "A:55",
        "A:56",
        "A:57",
        "A:58",
        "A:60",
        "A:61",
        "A:62",
        "A:63"
      ],
      "unbound_positive_residue_ids_path": "/content/benchmark_workdir/DB55_1K4C_L/unbound_positive_residue_ids.json",
      "bound_positive_residue_ids_used": [
        "C:49",
        "C:51",
        "C:52",
        "C:53",
        "C:54",
        "C:55",
        "C:56",
        "C:57",
        "C:58",
        "C:60",
        "C:61",
        "C:62",
        "C:63"
      ],
      "bound_interface_report": {
        "cutoff_angstrom": 5.0,
        "coarse_margin_angstrom": 4.0,
        "scheme": "closest-heavy",
        "protein_only": true,
        "target_bound_chains": [
          "C"
        ],
        "n_target_res": 103,
        "n_other_res": 431,
        "n_candidate_pairs": 60,
        "n_interface_target_res": 13,
        "backend_kdtree": "scipy.cKDTree",
        "auto_interface_labels": true
      },
      "mapping": {
        "n_bound_labels": 13,
        "n_mapped": 13,
        "n_dropped": 0,
        "mapped_examples": [
          {
            "bound": "C:49",
            "unbound": "A:49",
            "idx": 25
          },
          {
            "bound": "C:51",
            "unbound": "A:51",
            "idx": 27
          },
          {
            "bound": "C:52",
            "unbound": "A:52",
            "idx": 28
          },
          {
            "bound": "C:53",
            "unbound": "A:53",
            "idx": 29
          },
          {
            "bound": "C:54",
            "unbound": "A:54",
            "idx": 30
          },
          {
            "bound": "C:55",
            "unbound": "A:55",
            "idx": 31
          },
          {
            "bound": "C:56",
            "unbound": "A:56",
            "idx": 32
          },
          {
            "bound": "C:57",
            "unbound": "A:57",
            "idx": 33
          },
          {
            "bound": "C:58",
            "unbound": "A:58",
            "idx": 34
          },
          {
            "bound": "C:60",
            "unbound": "A:60",
            "idx": 36
          },
          {
            "bound": "C:61",
            "unbound": "A:61",
            "idx": 37
          },
          {
            "bound": "C:62",
            "unbound": "A:62",
            "idx": 38
          },
          {
            "bound": "C:63",
            "unbound": "A:63",
            "idx": 39
          }
        ],
        "dropped_examples": []
      },
      "mapping_extra": {
        "bound_to_unbound_chain_map": {
          "C": "A"
        },
        "chain_assignment": {
          "forced_hints": [],
          "unmatched_bound_chains": [
            "A",
            "B"
          ],
          "unmatched_unbound_chains": [
            "B",
            "C",
            "D"
          ],
          "ambiguity": [
            {
              "bound_chain": "C",
              "top": "A",
              "top_weight": 1.0,
              "second": "B",
              "second_weight": 1.0
            },
            {
              "bound_chain": "A",
              "top": "A",
              "top_weight": 0.09278350515463916,
              "second": "C",
              "second_weight": 0.09278350515463916
            },
            {
              "bound_chain": "B",
              "top": "A",
              "top_weight": 0.09278350515463918,
              "second": "C",
              "second_weight": 0.09278350515463918
            }
          ],
          "pair_details_top": {
            "C": [
              {
                "unbound": "A",
                "identity": 1.0,
                "coverage": 1.0,
                "weight": 1.0
              },
              {
                "unbound": "B",
                "identity": 1.0,
                "coverage": 1.0,
                "weight": 1.0
              },
              {
                "unbound": "C",
                "identity": 1.0,
                "coverage": 1.0,
                "weight": 1.0
              }
            ],
            "A": [
              {
                "unbound": "A",
                "identity": 0.11392405063291139,
                "coverage": 0.8144329896907216,
                "weight": 0.09278350515463916
              },
              {
                "unbound": "C",
                "identity": 0.11392405063291139,
                "coverage": 0.8144329896907216,
                "weight": 0.09278350515463916
              },
              {
                "unbound": "B",
                "identity": 0.10975609756097561,
                "coverage": 0.82,
                "weight": 0.09
              }
            ],
            "B": [
              {
                "unbound": "A",
                "identity": 0.09278350515463918,
                "coverage": 1.0,
                "weight": 0.09278350515463918
              },
              {
                "unbound": "C",
                "identity": 0.09278350515463918,
                "coverage": 1.0,
                "weight": 0.09278350515463918
              },
              {
                "unbound": "B",
                "identity": 0.09,
                "coverage": 1.0,
                "weight": 0.09
              }
            ]
          }
        },
        "dropped_chains_low_quality": [],
        "n_bound_chains_total": 3,
        "n_unbound_chains_total": 4
      },
      "symmetry": {
        "symmetry_groups": {
          "A": 0,
          "D": 0,
          "C": 0,
          "B": 0
        },
        "symmetry_policy": {
          "min_identity": 0.95,
          "min_coverage": 0.9
        },
        "collapse_only_within_symmetry_groups": true
      },
      "solvent": {
        "solvent_filter_applied": true,
        "source": "meta.json",
        "n_total": 394,
        "n_removed": 0,
        "n_unknown_resname": 0,
        "n_retained": 394,
        "solvent_codes": [
          "WAT",
          "HOH",
          "DOD",
          "TIP3"
        ]
      },
      "unbound_out_dir": "/content/benchmark_workdir/DB55_1K4C_L/out_unbound",
      "unbound_structure": "/content/benchmark_workdir/_dataset_unpacked/1K4C_l_u.pdb",
      "bound_structure": "/content/benchmark_workdir/_dataset_unpacked/1K4C_bound_complex.pdb"
    },
    {
      "case": "DB55_1K4C_R",
      "AUROC_mean": 0.9039957534585976,
      "AUROC_std": 0.06050937680311628,
      "fold_AUROCs": [
        0.9264705882352942,
        0.8948170731707317,
        0.9496951219512195,
        0.9578313253012047,
        0.7911646586345381
      ],
      "AUPRC_mean": 0.4269498556998557,
      "AUPRC_std": 0.09555079117041594,
      "fold_AUPRCs": [
        0.5666666666666667,
        0.31101190476190477,
        0.5075757575757576,
        0.35555555555555557,
        0.3939393939393939
      ],
      "policyP_info": {
        "K_target": 5,
        "K_min": 2,
        "min_valid_folds": 2,
        "n_pos_groups": 16,
        "K_used": 5,
        "n_total_folds": 5,
        "n_valid_folds": 5,
        "n_skipped_train_single_class": 0,
        "n_skipped_test_single_class": 0,
        "reason": "OK"
      },
      "n_pos": 16,
      "n_neg": 415,
      "unbound_positive_residue_ids": [
        "A:31",
        "A:52",
        "A:55",
        "A:57",
        "A:59",
        "A:62",
        "A:100",
        "A:101",
        "A:102",
        "A:103",
        "B:1",
        "B:91",
        "B:92",
        "B:93",
        "B:94",
        "B:95"
      ],
      "unbound_positive_residue_ids_path": "/content/benchmark_workdir/DB55_1K4C_R/unbound_positive_residue_ids.json",
      "bound_positive_residue_ids_used": [
        "A:100",
        "A:101",
        "A:102",
        "A:103",
        "A:31",
        "A:52",
        "A:55",
        "A:57",
        "A:59",
        "A:62",
        "B:1",
        "B:91",
        "B:92",
        "B:93",
        "B:94",
        "B:95"
      ],
      "bound_interface_report": {
        "cutoff_angstrom": 5.0,
        "coarse_margin_angstrom": 4.0,
        "scheme": "closest-heavy",
        "protein_only": true,
        "target_bound_chains": [
          "A",
          "B"
        ],
        "n_target_res": 431,
        "n_other_res": 103,
        "n_candidate_pairs": 60,
        "n_interface_target_res": 16,
        "backend_kdtree": "scipy.cKDTree",
        "auto_interface_labels": true
      },
      "mapping": {
        "n_bound_labels": 16,
        "n_mapped": 16,
        "n_dropped": 0,
        "mapped_examples": [
          {
            "bound": "A:100",
            "unbound": "A:100",
            "idx": 99
          },
          {
            "bound": "A:101",
            "unbound": "A:101",
            "idx": 100
          },
          {
            "bound": "A:102",
            "unbound": "A:102",
            "idx": 101
          },
          {
            "bound": "A:103",
            "unbound": "A:103",
            "idx": 102
          },
          {
            "bound": "A:31",
            "unbound": "A:31",
            "idx": 30
          },
          {
            "bound": "A:52",
            "unbound": "A:52",
            "idx": 51
          },
          {
            "bound": "A:55",
            "unbound": "A:55",
            "idx": 54
          },
          {
            "bound": "A:57",
            "unbound": "A:57",
            "idx": 56
          },
          {
            "bound": "A:59",
            "unbound": "A:59",
            "idx": 58
          },
          {
            "bound": "A:62",
            "unbound": "A:62",
            "idx": 61
          },
          {
            "bound": "B:1",
            "unbound": "B:1",
            "idx": 219
          },
          {
            "bound": "B:91",
            "unbound": "B:91",
            "idx": 309
          },
          {
            "bound": "B:92",
            "unbound": "B:92",
            "idx": 310
          },
          {
            "bound": "B:93",
            "unbound": "B:93",
            "idx": 311
          },
          {
            "bound": "B:94",
            "unbound": "B:94",
            "idx": 312
          },
          {
            "bound": "B:95",
            "unbound": "B:95",
            "idx": 313
          }
        ],
        "dropped_examples": []
      },
      "mapping_extra": {
        "bound_to_unbound_chain_map": {
          "A": "A",
          "B": "B"
        },
        "chain_assignment": {
          "forced_hints": [],
          "unmatched_bound_chains": [
            "C"
          ],
          "unmatched_unbound_chains": [],
          "ambiguity": [
            {
              "bound_chain": "C",
              "top": "B",
              "top_weight": 0.08737864077669903,
              "second": "A",
              "second_weight": 0.08737864077669902
            }
          ],
          "pair_details_top": {
            "C": [
              {
                "unbound": "B",
                "identity": 0.08737864077669903,
                "coverage": 1.0,
                "weight": 0.08737864077669903
              },
              {
                "unbound": "A",
                "identity": 0.11842105263157894,
                "coverage": 0.7378640776699029,
                "weight": 0.08737864077669902
              }
            ],
            "A": [
              {
                "unbound": "A",
                "identity": 1.0,
                "coverage": 1.0,
                "weight": 1.0
              },
              {
                "unbound": "B",
                "identity": 0.0995260663507109,
                "coverage": 0.9952830188679245,
                "weight": 0.0990566037735849
              }
            ],
            "B": [
              {
                "unbound": "B",
                "identity": 1.0,
                "coverage": 1.0,
                "weight": 1.0
              },
              {
                "unbound": "A",
                "identity": 0.0995260663507109,
                "coverage": 0.9952830188679245,
                "weight": 0.0990566037735849
              }
            ]
          }
        },
        "dropped_chains_low_quality": [],
        "n_bound_chains_total": 3,
        "n_unbound_chains_total": 2
      },
      "symmetry": {
        "symmetry_groups": {
          "A": 0,
          "B": 1
        },
        "symmetry_policy": {
          "min_identity": 0.95,
          "min_coverage": 0.9
        },
        "collapse_only_within_symmetry_groups": true
      },
      "solvent": {
        "solvent_filter_applied": true,
        "source": "meta.json",
        "n_total": 431,
        "n_removed": 0,
        "n_unknown_resname": 0,
        "n_retained": 431,
        "solvent_codes": [
          "WAT",
          "HOH",
          "DOD",
          "TIP3"
        ]
      },
      "unbound_out_dir": "/content/benchmark_workdir/DB55_1K4C_R/out_unbound",
      "unbound_structure": "/content/benchmark_workdir/_dataset_unpacked/1K4C_r_u.pdb",
      "bound_structure": "/content/benchmark_workdir/_dataset_unpacked/1K4C_bound_complex.pdb"
    },
    {
      "case": "DB55_1K5D_L",
      "AUROC_mean": 0.8842992705631522,
      "AUROC_std": 0.06977553031418207,
      "fold_AUROCs": [
        0.9841269841269841,
        0.9113756613756614,
        0.8564814814814815,
        0.8978494623655914,
        0.7716627634660422
      ],
      "AUPRC_mean": 0.6173267264456821,
      "AUPRC_std": 0.15724136029317587,
      "fold_AUPRCs": [
        0.8964646464646464,
        0.5415173237753883,
        0.6615319865319864,
        0.5542582417582417,
        0.43286143369814767
      ],
      "policyP_info": {
        "K_target": 5,
        "K_min": 2,
        "min_valid_folds": 2,
        "n_pos_groups": 34,
        "K_used": 5,
        "n_total_folds": 5,
        "n_valid_folds": 5,
        "n_skipped_train_single_class": 0,
        "n_skipped_test_single_class": 0,
        "reason": "OK"
      },
      "n_pos": 34,
      "n_neg": 309,
      "unbound_positive_residue_ids": [
        "B:10",
        "B:11",
        "B:41",
        "B:42",
        "B:43",
        "B:69",
        "B:71",
        "B:72",
        "B:73",
        "B:74",
        "B:75",
        "B:76",
        "B:79",
        "B:103",
        "B:104",
        "B:105",
        "B:106",
        "B:107",
        "B:108",
        "B:109",
        "B:131",
        "B:132",
        "B:133",
        "B:134",
        "B:135",
        "B:136",
        "B:137",
        "B:170",
        "B:196",
        "B:224",
        "B:225",
        "B:227",
        "B:253",
        "B:255"
      ],
      "unbound_positive_residue_ids_path": "/content/benchmark_workdir/DB55_1K5D_L/unbound_positive_residue_ids.json",
      "bound_positive_residue_ids_used": [
        "C:10",
        "C:103",
        "C:104",
        "C:105",
        "C:106",
        "C:107",
        "C:108",
        "C:109",
        "C:11",
        "C:131",
        "C:132",
        "C:133",
        "C:134",
        "C:135",
        "C:136",
        "C:137",
        "C:170",
        "C:196",
        "C:224",
        "C:225",
        "C:227",
        "C:253",
        "C:255",
        "C:41",
        "C:42",
        "C:43",
        "C:69",
        "C:71",
        "C:72",
        "C:73",
        "C:74",
        "C:75",
        "C:76",
        "C:79"
      ],
      "bound_interface_report": {
        "cutoff_angstrom": 5.0,
        "coarse_margin_angstrom": 4.0,
        "scheme": "closest-heavy",
        "protein_only": true,
        "target_bound_chains": [
          "C"
        ],
        "n_target_res": 344,
        "n_other_res": 352,
        "n_candidate_pairs": 136,
        "n_interface_target_res": 34,
        "backend_kdtree": "scipy.cKDTree",
        "auto_interface_labels": true
      },
      "mapping": {
        "n_bound_labels": 34,
        "n_mapped": 34,
        "n_dropped": 0,
        "mapped_examples": [
          {
            "bound": "C:10",
            "unbound": "B:10",
            "idx": 8
          },
          {
            "bound": "C:103",
            "unbound": "B:103",
            "idx": 101
          },
          {
            "bound": "C:104",
            "unbound": "B:104",
            "idx": 102
          },
          {
            "bound": "C:105",
            "unbound": "B:105",
            "idx": 103
          },
          {
            "bound": "C:106",
            "unbound": "B:106",
            "idx": 104
          },
          {
            "bound": "C:107",
            "unbound": "B:107",
            "idx": 105
          },
          {
            "bound": "C:108",
            "unbound": "B:108",
            "idx": 106
          },
          {
            "bound": "C:109",
            "unbound": "B:109",
            "idx": 107
          },
          {
            "bound": "C:11",
            "unbound": "B:11",
            "idx": 9
          },
          {
            "bound": "C:131",
            "unbound": "B:131",
            "idx": 129
          },
          {
            "bound": "C:132",
            "unbound": "B:132",
            "idx": 130
          },
          {
            "bound": "C:133",
            "unbound": "B:133",
            "idx": 131
          },
          {
            "bound": "C:134",
            "unbound": "B:134",
            "idx": 132
          },
          {
            "bound": "C:135",
            "unbound": "B:135",
            "idx": 133
          },
          {
            "bound": "C:136",
            "unbound": "B:136",
            "idx": 134
          },
          {
            "bound": "C:137",
            "unbound": "B:137",
            "idx": 135
          },
          {
            "bound": "C:170",
            "unbound": "B:170",
            "idx": 168
          },
          {
            "bound": "C:196",
            "unbound": "B:196",
            "idx": 194
          },
          {
            "bound": "C:224",
            "unbound": "B:224",
            "idx": 222
          },
          {
            "bound": "C:225",
            "unbound": "B:225",
            "idx": 223
          }
        ],
        "dropped_examples": []
      },
      "mapping_extra": {
        "bound_to_unbound_chain_map": {
          "C": "B"
        },
        "chain_assignment": {
          "forced_hints": [],
          "unmatched_bound_chains": [
            "A",
            "B"
          ],
          "unmatched_unbound_chains": [],
          "ambiguity": [],
          "pair_details_top": {
            "C": [
              {
                "unbound": "B",
                "identity": 1.0,
                "coverage": 1.0,
                "weight": 1.0
              }
            ],
            "A": [
              {
                "unbound": "B",
                "identity": 0.08333333333333333,
                "coverage": 0.6407766990291263,
                "weight": 0.05339805825242719
              }
            ],
            "B": [
              {
                "unbound": "B",
                "identity": 0.0958904109589041,
                "coverage": 1.0,
                "weight": 0.0958904109589041
              }
            ]
          }
        },
        "dropped_chains_low_quality": [],
        "n_bound_chains_total": 3,
        "n_unbound_chains_total": 1
      },
      "symmetry": {
        "symmetry_groups": {
          "B": 0
        },
        "symmetry_policy": {
          "min_identity": 0.95,
          "min_coverage": 0.9
        },
        "collapse_only_within_symmetry_groups": true
      },
      "solvent": {
        "solvent_filter_applied": true,
        "source": "meta.json",
        "n_total": 343,
        "n_removed": 0,
        "n_unknown_resname": 0,
        "n_retained": 343,
        "solvent_codes": [
          "WAT",
          "HOH",
          "DOD",
          "TIP3"
        ]
      },
      "unbound_out_dir": "/content/benchmark_workdir/DB55_1K5D_L/out_unbound",
      "unbound_structure": "/content/benchmark_workdir/_dataset_unpacked/1K5D_l_u.pdb",
      "bound_structure": "/content/benchmark_workdir/_dataset_unpacked/1K5D_bound_complex.pdb"
    },
    {
      "case": "DB55_1K5D_R",
      "AUROC_mean": 0.7803315290476778,
      "AUROC_std": 0.03851280162543393,
      "fold_AUROCs": [
        0.7352201257861635,
        0.8482142857142857,
        0.7566137566137566,
        0.7705555555555555,
        0.7910539215686275
      ],
      "AUPRC_mean": 0.5627209661915089,
      "AUPRC_std": 0.06097116444255849,
      "fold_AUPRCs": [
        0.459744558625014,
        0.6429042127670348,
        0.5493709788495521,
        0.5997995808032482,
        0.5617854999126958
      ],
      "policyP_info": {
        "K_target": 5,
        "K_min": 2,
        "min_valid_folds": 2,
        "n_pos_groups": 75,
        "K_used": 5,
        "n_total_folds": 5,
        "n_valid_folds": 5,
        "n_skipped_train_single_class": 0,
        "n_skipped_test_single_class": 0,
        "reason": "OK"
      },
      "n_pos": 75,
      "n_neg": 264,
      "unbound_positive_residue_ids": [
        "A:9",
        "A:19",
        "A:20",
        "A:32",
        "A:33",
        "A:34",
        "A:35",
        "A:38",
        "A:39",
        "A:40",
        "A:41",
        "A:42",
        "A:43",
        "A:44",
        "A:45",
        "A:52",
        "A:53",
        "A:54",
        "A:55",
        "A:56",
        "A:57",
        "A:67",
        "A:68",
        "A:69",
        "A:70",
        "A:71",
        "A:75",
        "A:79",
        "A:84",
        "A:93",
        "A:94",
        "A:95",
        "A:96",
        "A:97",
        "A:114",
        "A:115",
        "A:116",
        "A:128",
        "A:130",
        "A:139",
        "A:140",
        "A:141",
        "A:142",
        "A:143",
        "A:144",
        "A:145",
        "A:157",
        "A:158",
        "A:167",
        "A:168",
        "A:169",
        "A:170",
        "A:176",
        "A:177",
        "A:178",
        "A:179",
        "A:180",
        "A:181",
        "A:182",
        "A:183",
        "A:184",
        "A:185",
        "A:186",
        "A:187",
        "A:197",
        "A:200",
        "A:201",
        "A:202",
        "A:204",
        "A:205",
        "A:206",
        "A:207",
        "A:208",
        "A:209",
        "A:210"
      ],
      "unbound_positive_residue_ids_path": "/content/benchmark_workdir/DB55_1K5D_R/unbound_positive_residue_ids.json",
      "bound_positive_residue_ids_used": [
        "A:114",
        "A:115",
        "A:116",
        "A:128",
        "A:130",
        "A:139",
        "A:140",
        "A:141",
        "A:142",
        "A:143",
        "A:144",
        "A:145",
        "A:157",
        "A:158",
        "A:167",
        "A:168",
        "A:169",
        "A:170",
        "A:176",
        "A:177",
        "A:178",
        "A:179",
        "A:180",
        "A:181",
        "A:182",
        "A:183",
        "A:184",
        "A:185",
        "A:186",
        "A:187",
        "A:19",
        "A:197",
        "A:20",
        "A:200",
        "A:201",
        "A:202",
        "A:204",
        "A:205",
        "A:206",
        "A:207",
        "A:208",
        "A:209",
        "A:210",
        "A:32",
        "A:33",
        "A:34",
        "A:35",
        "A:38",
        "A:39",
        "A:40",
        "A:41",
        "A:42",
        "A:43",
        "A:44",
        "A:45",
        "A:52",
        "A:53",
        "A:54",
        "A:55",
        "A:56",
        "A:57",
        "A:67",
        "A:68",
        "A:69",
        "A:70",
        "A:71",
        "A:75",
        "A:79",
        "A:84",
        "A:9",
        "A:93",
        "A:94",
        "A:95",
        "A:96",
        "A:97"
      ],
      "bound_interface_report": {
        "cutoff_angstrom": 5.0,
        "coarse_margin_angstrom": 4.0,
        "scheme": "closest-heavy",
        "protein_only": true,
        "target_bound_chains": [
          "A"
        ],
        "n_target_res": 206,
        "n_other_res": 490,
        "n_candidate_pairs": 370,
        "n_interface_target_res": 75,
        "backend_kdtree": "scipy.cKDTree",
        "auto_interface_labels": true
      },
      "mapping": {
        "n_bound_labels": 75,
        "n_mapped": 75,
        "n_dropped": 0,
        "mapped_examples": [
          {
            "bound": "A:114",
            "unbound": "A:114",
            "idx": 106
          },
          {
            "bound": "A:115",
            "unbound": "A:115",
            "idx": 107
          },
          {
            "bound": "A:116",
            "unbound": "A:116",
            "idx": 108
          },
          {
            "bound": "A:128",
            "unbound": "A:128",
            "idx": 120
          },
          {
            "bound": "A:130",
            "unbound": "A:130",
            "idx": 122
          },
          {
            "bound": "A:139",
            "unbound": "A:139",
            "idx": 131
          },
          {
            "bound": "A:140",
            "unbound": "A:140",
            "idx": 132
          },
          {
            "bound": "A:141",
            "unbound": "A:141",
            "idx": 133
          },
          {
            "bound": "A:142",
            "unbound": "A:142",
            "idx": 134
          },
          {
            "bound": "A:143",
            "unbound": "A:143",
            "idx": 135
          },
          {
            "bound": "A:144",
            "unbound": "A:144",
            "idx": 136
          },
          {
            "bound": "A:145",
            "unbound": "A:145",
            "idx": 137
          },
          {
            "bound": "A:157",
            "unbound": "A:157",
            "idx": 149
          },
          {
            "bound": "A:158",
            "unbound": "A:158",
            "idx": 150
          },
          {
            "bound": "A:167",
            "unbound": "A:167",
            "idx": 159
          },
          {
            "bound": "A:168",
            "unbound": "A:168",
            "idx": 160
          },
          {
            "bound": "A:169",
            "unbound": "A:169",
            "idx": 161
          },
          {
            "bound": "A:170",
            "unbound": "A:170",
            "idx": 162
          },
          {
            "bound": "A:176",
            "unbound": "A:176",
            "idx": 168
          },
          {
            "bound": "A:177",
            "unbound": "A:177",
            "idx": 169
          }
        ],
        "dropped_examples": []
      },
      "mapping_extra": {
        "bound_to_unbound_chain_map": {
          "A": "A"
        },
        "chain_assignment": {
          "forced_hints": [],
          "unmatched_bound_chains": [
            "C",
            "B"
          ],
          "unmatched_unbound_chains": [
            "B"
          ],
          "ambiguity": [],
          "pair_details_top": {
            "C": [
              {
                "unbound": "A",
                "identity": 0.08461538461538462,
                "coverage": 0.6372549019607843,
                "weight": 0.05392156862745098
              },
              {
                "unbound": "B",
                "identity": 0.14814814814814814,
                "coverage": 0.20149253731343283,
                "weight": 0.029850746268656716
              }
            ],
            "A": [
              {
                "unbound": "A",
                "identity": 1.0,
                "coverage": 1.0,
                "weight": 1.0
              },
              {
                "unbound": "B",
                "identity": 0.11194029850746269,
                "coverage": 1.0,
                "weight": 0.11194029850746269
              }
            ],
            "B": [
              {
                "unbound": "B",
                "identity": 0.5970149253731343,
                "coverage": 1.0,
                "weight": 0.5970149253731343
              },
              {
                "unbound": "A",
                "identity": 0.10091743119266056,
                "coverage": 0.7465753424657534,
                "weight": 0.07534246575342467
              }
            ]
          }
        },
        "dropped_chains_low_quality": [],
        "n_bound_chains_total": 3,
        "n_unbound_chains_total": 2
      },
      "symmetry": {
        "symmetry_groups": {
          "A": 0,
          "B": 1
        },
        "symmetry_policy": {
          "min_identity": 0.95,
          "min_coverage": 0.9
        },
        "collapse_only_within_symmetry_groups": true
      },
      "solvent": {
        "solvent_filter_applied": true,
        "source": "meta.json",
        "n_total": 339,
        "n_removed": 0,
        "n_unknown_resname": 0,
        "n_retained": 339,
        "solvent_codes": [
          "WAT",
          "HOH",
          "DOD",
          "TIP3"
        ]
      },
      "unbound_out_dir": "/content/benchmark_workdir/DB55_1K5D_R/out_unbound",
      "unbound_structure": "/content/benchmark_workdir/_dataset_unpacked/1K5D_r_u.pdb",
      "bound_structure": "/content/benchmark_workdir/_dataset_unpacked/1K5D_bound_complex.pdb"
    },
    {
      "case": "DB55_1K74_L",
      "AUROC_mean": 0.7946525005606638,
      "AUROC_std": 0.04443711537483387,
      "fold_AUROCs": [
        0.7142857142857143,
        0.7793367346938775,
        0.8173076923076923,
        0.8314285714285715,
        0.8309037900874635
      ],
      "AUPRC_mean": 0.38614726913134695,
      "AUPRC_std": 0.06239015322396014,
      "fold_AUPRCs": [
        0.4170671304959231,
        0.35705266955266957,
        0.277037037037037,
        0.4399436542293685,
        0.4396358543417367
      ],
      "policyP_info": {
        "K_target": 5,
        "K_min": 2,
        "min_valid_folds": 2,
        "n_pos_groups": 34,
        "K_used": 5,
        "n_total_folds": 5,
        "n_valid_folds": 5,
        "n_skipped_train_single_class": 0,
        "n_skipped_test_single_class": 0,
        "reason": "OK"
      },
      "n_pos": 34,
      "n_neg": 250,
      "unbound_positive_residue_ids": [
        "A:293",
        "A:294",
        "A:297",
        "A:298",
        "A:301",
        "A:311",
        "A:312",
        "A:314",
        "A:315",
        "A:318",
        "A:319",
        "A:396",
        "A:398",
        "A:411",
        "A:414",
        "A:415",
        "A:430",
        "A:432",
        "A:433",
        "A:434",
        "A:436",
        "A:437",
        "A:439",
        "A:440",
        "A:441",
        "A:443",
        "A:444",
        "A:447",
        "A:467",
        "A:468",
        "A:471",
        "A:472",
        "A:474",
        "A:477"
      ],
      "unbound_positive_residue_ids_path": "/content/benchmark_workdir/DB55_1K74_L/unbound_positive_residue_ids.json",
      "bound_positive_residue_ids_used": [
        "D:293",
        "D:294",
        "D:297",
        "D:298",
        "D:301",
        "D:311",
        "D:312",
        "D:314",
        "D:315",
        "D:318",
        "D:319",
        "D:396",
        "D:398",
        "D:411",
        "D:414",
        "D:415",
        "D:430",
        "D:432",
        "D:433",
        "D:434",
        "D:436",
        "D:437",
        "D:439",
        "D:440",
        "D:441",
        "D:443",
        "D:444",
        "D:447",
        "D:467",
        "D:468",
        "D:471",
        "D:472",
        "D:474",
        "D:477"
      ],
      "bound_interface_report": {
        "cutoff_angstrom": 5.0,
        "coarse_margin_angstrom": 4.0,
        "scheme": "closest-heavy",
        "protein_only": true,
        "target_bound_chains": [
          "D"
        ],
        "n_target_res": 272,
        "n_other_res": 258,
        "n_candidate_pairs": 116,
        "n_interface_target_res": 34,
        "backend_kdtree": "scipy.cKDTree",
        "auto_interface_labels": true
      },
      "mapping": {
        "n_bound_labels": 34,
        "n_mapped": 34,
        "n_dropped": 0,
        "mapped_examples": [
          {
            "bound": "D:293",
            "unbound": "A:293",
            "idx": 87
          },
          {
            "bound": "D:294",
            "unbound": "A:294",
            "idx": 88
          },
          {
            "bound": "D:297",
            "unbound": "A:297",
            "idx": 91
          },
          {
            "bound": "D:298",
            "unbound": "A:298",
            "idx": 92
          },
          {
            "bound": "D:301",
            "unbound": "A:301",
            "idx": 95
          },
          {
            "bound": "D:311",
            "unbound": "A:311",
            "idx": 105
          },
          {
            "bound": "D:312",
            "unbound": "A:312",
            "idx": 106
          },
          {
            "bound": "D:314",
            "unbound": "A:314",
            "idx": 108
          },
          {
            "bound": "D:315",
            "unbound": "A:315",
            "idx": 109
          },
          {
            "bound": "D:318",
            "unbound": "A:318",
            "idx": 112
          },
          {
            "bound": "D:319",
            "unbound": "A:319",
            "idx": 113
          },
          {
            "bound": "D:396",
            "unbound": "A:396",
            "idx": 190
          },
          {
            "bound": "D:398",
            "unbound": "A:398",
            "idx": 192
          },
          {
            "bound": "D:411",
            "unbound": "A:411",
            "idx": 205
          },
          {
            "bound": "D:414",
            "unbound": "A:414",
            "idx": 208
          },
          {
            "bound": "D:415",
            "unbound": "A:415",
            "idx": 209
          },
          {
            "bound": "D:430",
            "unbound": "A:430",
            "idx": 224
          },
          {
            "bound": "D:432",
            "unbound": "A:432",
            "idx": 226
          },
          {
            "bound": "D:433",
            "unbound": "A:433",
            "idx": 227
          },
          {
            "bound": "D:434",
            "unbound": "A:434",
            "idx": 228
          }
        ],
        "dropped_examples": []
      },
      "mapping_extra": {
        "bound_to_unbound_chain_map": {
          "D": "A"
        },
        "chain_assignment": {
          "forced_hints": [],
          "unmatched_bound_chains": [
            "E",
            "A",
            "B"
          ],
          "unmatched_unbound_chains": [
            "B"
          ],
          "ambiguity": [],
          "pair_details_top": {
            "D": [
              {
                "unbound": "A",
                "identity": 1.0,
                "coverage": 1.0,
                "weight": 1.0
              },
              {
                "unbound": "B",
                "identity": 0.25,
                "coverage": 1.0,
                "weight": 0.25
              }
            ],
            "E": [
              {
                "unbound": "A",
                "identity": 0.4375,
                "coverage": 1.0,
                "weight": 0.4375
              },
              {
                "unbound": "B",
                "identity": 0.3,
                "coverage": 0.8333333333333334,
                "weight": 0.25
              }
            ],
            "A": [
              {
                "unbound": "B",
                "identity": 0.25,
                "coverage": 1.0,
                "weight": 0.25
              },
              {
                "unbound": "A",
                "identity": 0.1896551724137931,
                "coverage": 1.0,
                "weight": 0.1896551724137931
              }
            ],
            "B": [
              {
                "unbound": "A",
                "identity": 0.6,
                "coverage": 1.0,
                "weight": 0.6
              },
              {
                "unbound": "B",
                "identity": 0.375,
                "coverage": 0.8,
                "weight": 0.30000000000000004
              }
            ]
          }
        },
        "dropped_chains_low_quality": [],
        "n_bound_chains_total": 4,
        "n_unbound_chains_total": 2
      },
      "symmetry": {
        "symmetry_groups": {
          "A": 0,
          "B": 1
        },
        "symmetry_policy": {
          "min_identity": 0.95,
          "min_coverage": 0.9
        },
        "collapse_only_within_symmetry_groups": true
      },
      "solvent": {
        "solvent_filter_applied": true,
        "source": "meta.json",
        "n_total": 284,
        "n_removed": 0,
        "n_unknown_resname": 0,
        "n_retained": 284,
        "solvent_codes": [
          "WAT",
          "HOH",
          "DOD",
          "TIP3"
        ]
      },
      "unbound_out_dir": "/content/benchmark_workdir/DB55_1K74_L/out_unbound",
      "unbound_structure": "/content/benchmark_workdir/_dataset_unpacked/1K74_l_u.pdb",
      "bound_structure": "/content/benchmark_workdir/_dataset_unpacked/1K74_bound_complex.pdb"
    },
    {
      "case": "DB55_1K74_R",
      "AUROC_mean": 0.8896653554424401,
      "AUROC_std": 0.08311772394686598,
      "fold_AUROCs": [
        0.9469696969696969,
        0.7616279069767442,
        0.8231707317073171,
        0.9809523809523809,
        0.9356060606060607
      ],
      "AUPRC_mean": 0.6146659274531615,
      "AUPRC_std": 0.13740673563702757,
      "fold_AUPRCs": [
        0.6095238095238096,
        0.589458413926499,
        0.6770458265139115,
        0.81,
        0.3873015873015873
      ],
      "policyP_info": {
        "K_target": 5,
        "K_min": 2,
        "min_valid_folds": 2,
        "n_pos_groups": 21,
        "K_used": 5,
        "n_total_folds": 5,
        "n_valid_folds": 5,
        "n_skipped_train_single_class": 0,
        "n_skipped_test_single_class": 0,
        "reason": "OK"
      },
      "n_pos": 21,
      "n_neg": 214,
      "unbound_positive_residue_ids": [
        "A:348",
        "A:352",
        "A:356",
        "A:394",
        "A:397",
        "A:398",
        "A:412",
        "A:413",
        "A:415",
        "A:416",
        "A:417",
        "A:419",
        "A:420",
        "A:421",
        "A:422",
        "A:423",
        "A:424",
        "A:426",
        "A:427",
        "A:430",
        "A:431"
      ],
      "unbound_positive_residue_ids_path": "/content/benchmark_workdir/DB55_1K74_R/unbound_positive_residue_ids.json",
      "bound_positive_residue_ids_used": [
        "A:348",
        "A:352",
        "A:356",
        "A:394",
        "A:397",
        "A:398",
        "A:412",
        "A:413",
        "A:415",
        "A:416",
        "A:417",
        "A:419",
        "A:420",
        "A:421",
        "A:422",
        "A:423",
        "A:424",
        "A:426",
        "A:427",
        "A:430",
        "A:431"
      ],
      "bound_interface_report": {
        "cutoff_angstrom": 5.0,
        "coarse_margin_angstrom": 4.0,
        "scheme": "closest-heavy",
        "protein_only": true,
        "target_bound_chains": [
          "A",
          "B"
        ],
        "n_target_res": 242,
        "n_other_res": 288,
        "n_candidate_pairs": 72,
        "n_interface_target_res": 21,
        "backend_kdtree": "scipy.cKDTree",
        "auto_interface_labels": true
      },
      "mapping": {
        "n_bound_labels": 21,
        "n_mapped": 21,
        "n_dropped": 0,
        "mapped_examples": [
          {
            "bound": "A:348",
            "unbound": "A:348",
            "idx": 113
          },
          {
            "bound": "A:352",
            "unbound": "A:352",
            "idx": 117
          },
          {
            "bound": "A:356",
            "unbound": "A:356",
            "idx": 121
          },
          {
            "bound": "A:394",
            "unbound": "A:394",
            "idx": 159
          },
          {
            "bound": "A:397",
            "unbound": "A:397",
            "idx": 162
          },
          {
            "bound": "A:398",
            "unbound": "A:398",
            "idx": 163
          },
          {
            "bound": "A:412",
            "unbound": "A:412",
            "idx": 177
          },
          {
            "bound": "A:413",
            "unbound": "A:413",
            "idx": 178
          },
          {
            "bound": "A:415",
            "unbound": "A:415",
            "idx": 180
          },
          {
            "bound": "A:416",
            "unbound": "A:416",
            "idx": 181
          },
          {
            "bound": "A:417",
            "unbound": "A:417",
            "idx": 182
          },
          {
            "bound": "A:419",
            "unbound": "A:419",
            "idx": 184
          },
          {
            "bound": "A:420",
            "unbound": "A:420",
            "idx": 185
          },
          {
            "bound": "A:421",
            "unbound": "A:421",
            "idx": 186
          },
          {
            "bound": "A:422",
            "unbound": "A:422",
            "idx": 187
          },
          {
            "bound": "A:423",
            "unbound": "A:423",
            "idx": 188
          },
          {
            "bound": "A:424",
            "unbound": "A:424",
            "idx": 189
          },
          {
            "bound": "A:426",
            "unbound": "A:426",
            "idx": 191
          },
          {
            "bound": "A:427",
            "unbound": "A:427",
            "idx": 192
          },
          {
            "bound": "A:430",
            "unbound": "A:430",
            "idx": 195
          }
        ],
        "dropped_examples": []
      },
      "mapping_extra": {
        "bound_to_unbound_chain_map": {
          "A": "A",
          "B": "B"
        },
        "chain_assignment": {
          "forced_hints": [],
          "unmatched_bound_chains": [
            "D",
            "E"
          ],
          "unmatched_unbound_chains": [],
          "ambiguity": [],
          "pair_details_top": {
            "D": [
              {
                "unbound": "B",
                "identity": 0.45454545454545453,
                "coverage": 1.0,
                "weight": 0.45454545454545453
              },
              {
                "unbound": "A",
                "identity": 0.20982142857142858,
                "coverage": 1.0,
                "weight": 0.20982142857142858
              }
            ],
            "E": [
              {
                "unbound": "B",
                "identity": 0.8181818181818182,
                "coverage": 1.0,
                "weight": 0.8181818181818182
              },
              {
                "unbound": "A",
                "identity": 0.3125,
                "coverage": 1.0,
                "weight": 0.3125
              }
            ],
            "A": [
              {
                "unbound": "A",
                "identity": 1.0,
                "coverage": 1.0,
                "weight": 1.0
              },
              {
                "unbound": "B",
                "identity": 0.36363636363636365,
                "coverage": 1.0,
                "weight": 0.36363636363636365
              }
            ],
            "B": [
              {
                "unbound": "B",
                "identity": 0.9,
                "coverage": 1.0,
                "weight": 0.9
              },
              {
                "unbound": "A",
                "identity": 0.4,
                "coverage": 1.0,
                "weight": 0.4
              }
            ]
          }
        },
        "dropped_chains_low_quality": [],
        "n_bound_chains_total": 4,
        "n_unbound_chains_total": 2
      },
      "symmetry": {
        "symmetry_groups": {
          "A": 0,
          "B": 1
        },
        "symmetry_policy": {
          "min_identity": 0.95,
          "min_coverage": 0.9
        },
        "collapse_only_within_symmetry_groups": true
      },
      "solvent": {
        "solvent_filter_applied": true,
        "source": "meta.json",
        "n_total": 235,
        "n_removed": 0,
        "n_unknown_resname": 0,
        "n_retained": 235,
        "solvent_codes": [
          "WAT",
          "HOH",
          "DOD",
          "TIP3"
        ]
      },
      "unbound_out_dir": "/content/benchmark_workdir/DB55_1K74_R/out_unbound",
      "unbound_structure": "/content/benchmark_workdir/_dataset_unpacked/1K74_r_u.pdb",
      "bound_structure": "/content/benchmark_workdir/_dataset_unpacked/1K74_bound_complex.pdb"
    },
    {
      "case": "DB55_1KAC_L",
      "AUROC_mean": 0.7609958773745961,
      "AUROC_std": 0.07411634449362449,
      "fold_AUROCs": [
        0.8478260869565217,
        0.6507936507936508,
        0.8333333333333334,
        0.7625000000000001,
        0.7105263157894737
      ],
      "AUPRC_mean": 0.43341090750681543,
      "AUPRC_std": 0.07665751460586528,
      "fold_AUPRCs": [
        0.375,
        0.43236714975845414,
        0.5444444444444445,
        0.32916666666666666,
        0.486076276664512
      ],
      "policyP_info": {
        "K_target": 5,
        "K_min": 2,
        "min_valid_folds": 2,
        "n_pos_groups": 17,
        "K_used": 5,
        "n_total_folds": 5,
        "n_valid_folds": 5,
        "n_skipped_train_single_class": 0,
        "n_skipped_test_single_class": 0,
        "reason": "OK"
      },
      "n_pos": 17,
      "n_neg": 104,
      "unbound_positive_residue_ids": [
        "B:48",
        "B:50",
        "B:51",
        "B:52",
        "B:54",
        "B:56",
        "B:70",
        "B:73",
        "B:75",
        "B:76",
        "B:80",
        "B:82",
        "B:83",
        "B:125",
        "B:126",
        "B:127",
        "B:128"
      ],
      "unbound_positive_residue_ids_path": "/content/benchmark_workdir/DB55_1KAC_L/unbound_positive_residue_ids.json",
      "bound_positive_residue_ids_used": [
        "B:127",
        "B:128",
        "B:129",
        "B:130",
        "B:50",
        "B:52",
        "B:53",
        "B:54",
        "B:56",
        "B:58",
        "B:72",
        "B:75",
        "B:77",
        "B:78",
        "B:82",
        "B:84",
        "B:85"
      ],
      "bound_interface_report": {
        "cutoff_angstrom": 5.0,
        "coarse_margin_angstrom": 4.0,
        "scheme": "closest-heavy",
        "protein_only": true,
        "target_bound_chains": [
          "B"
        ],
        "n_target_res": 124,
        "n_other_res": 185,
        "n_candidate_pairs": 63,
        "n_interface_target_res": 17,
        "backend_kdtree": "scipy.cKDTree",
        "auto_interface_labels": true
      },
      "mapping": {
        "n_bound_labels": 17,
        "n_mapped": 17,
        "n_dropped": 0,
        "mapped_examples": [
          {
            "bound": "B:127",
            "unbound": "B:125",
            "idx": 106
          },
          {
            "bound": "B:128",
            "unbound": "B:126",
            "idx": 107
          },
          {
            "bound": "B:129",
            "unbound": "B:127",
            "idx": 108
          },
          {
            "bound": "B:130",
            "unbound": "B:128",
            "idx": 109
          },
          {
            "bound": "B:50",
            "unbound": "B:48",
            "idx": 29
          },
          {
            "bound": "B:52",
            "unbound": "B:50",
            "idx": 31
          },
          {
            "bound": "B:53",
            "unbound": "B:51",
            "idx": 32
          },
          {
            "bound": "B:54",
            "unbound": "B:52",
            "idx": 33
          },
          {
            "bound": "B:56",
            "unbound": "B:54",
            "idx": 35
          },
          {
            "bound": "B:58",
            "unbound": "B:56",
            "idx": 37
          },
          {
            "bound": "B:72",
            "unbound": "B:70",
            "idx": 51
          },
          {
            "bound": "B:75",
            "unbound": "B:73",
            "idx": 54
          },
          {
            "bound": "B:77",
            "unbound": "B:75",
            "idx": 56
          },
          {
            "bound": "B:78",
            "unbound": "B:76",
            "idx": 57
          },
          {
            "bound": "B:82",
            "unbound": "B:80",
            "idx": 61
          },
          {
            "bound": "B:84",
            "unbound": "B:82",
            "idx": 63
```
