## Supplementary material for "Localized Reactivity on Proteins as Riemannian Manifolds: A Quantum-Inspired Geometric Model for Deterministic, Metal-Aware Reactive-Site Prediction": code bundle: suite_results.json (part 2 of 4)

```
          },
          {
            "bound": "B:85",
            "unbound": "B:83",
            "idx": 64
          }
        ],
        "dropped_examples": []
      },
      "mapping_extra": {
        "bound_to_unbound_chain_map": {
          "B": "B"
        },
        "chain_assignment": {
          "forced_hints": [],
          "unmatched_bound_chains": [
            "A"
          ],
          "unmatched_unbound_chains": [],
          "ambiguity": [],
          "pair_details_top": {
            "B": [
              {
                "unbound": "B",
                "identity": 0.9915966386554622,
                "coverage": 0.9834710743801653,
                "weight": 0.975206611570248
              }
            ],
            "A": [
              {
                "unbound": "B",
                "identity": 0.09090909090909091,
                "coverage": 1.0,
                "weight": 0.09090909090909091
              }
            ]
          }
        },
        "dropped_chains_low_quality": [],
        "n_bound_chains_total": 2,
        "n_unbound_chains_total": 1
      },
      "symmetry": {
        "symmetry_groups": {
          "B": 0
        },
        "symmetry_policy": {
          "min_identity": 0.95,
          "min_coverage": 0.9
        },
        "collapse_only_within_symmetry_groups": true
      },
      "solvent": {
        "solvent_filter_applied": true,
        "source": "meta.json",
        "n_total": 121,
        "n_removed": 0,
        "n_unknown_resname": 0,
        "n_retained": 121,
        "solvent_codes": [
          "WAT",
          "HOH",
          "DOD",
          "TIP3"
        ]
      },
      "unbound_out_dir": "/content/benchmark_workdir/DB55_1KAC_L/out_unbound",
      "unbound_structure": "/content/benchmark_workdir/_dataset_unpacked/1KAC_l_u.pdb",
      "bound_structure": "/content/benchmark_workdir/_dataset_unpacked/1KAC_bound_complex.pdb"
    },
    {
      "case": "DB55_1KAC_R",
      "AUROC_mean": 0.8362464985994398,
      "AUROC_std": 0.12497993624727924,
      "fold_AUROCs": [
        0.9313725490196078,
        0.9411764705882353,
        0.7647058823529411,
        0.6225490196078431,
        0.9214285714285715
      ],
      "AUPRC_mean": 0.4744842894842895,
      "AUPRC_std": 0.16306455350199514,
      "fold_AUPRCs": [
        0.6095238095238096,
        0.5317460317460317,
        0.44907407407407407,
        0.17096642096642095,
        0.6111111111111112
      ],
      "policyP_info": {
        "K_target": 5,
        "K_min": 2,
        "min_valid_folds": 2,
        "n_pos_groups": 14,
        "K_used": 5,
        "n_total_folds": 5,
        "n_valid_folds": 5,
        "n_skipped_train_single_class": 0,
        "n_skipped_test_single_class": 0,
        "reason": "OK"
      },
      "n_pos": 14,
      "n_neg": 171,
      "unbound_positive_residue_ids": [
        "F:417",
        "F:418",
        "F:425",
        "F:426",
        "F:450",
        "F:451",
        "F:487",
        "F:489",
        "F:494",
        "F:496",
        "F:497",
        "F:498",
        "F:499",
        "F:500"
      ],
      "unbound_positive_residue_ids_path": "/content/benchmark_workdir/DB55_1KAC_R/unbound_positive_residue_ids.json",
      "bound_positive_residue_ids_used": [
        "A:417",
        "A:418",
        "A:425",
        "A:426",
        "A:450",
        "A:451",
        "A:487",
        "A:489",
        "A:494",
        "A:496",
        "A:497",
        "A:498",
        "A:499",
        "A:500"
      ],
      "bound_interface_report": {
        "cutoff_angstrom": 5.0,
        "coarse_margin_angstrom": 4.0,
        "scheme": "closest-heavy",
        "protein_only": true,
        "target_bound_chains": [
          "A"
        ],
        "n_target_res": 185,
        "n_other_res": 124,
        "n_candidate_pairs": 63,
        "n_interface_target_res": 14,
        "backend_kdtree": "scipy.cKDTree",
        "auto_interface_labels": true
      },
      "mapping": {
        "n_bound_labels": 14,
        "n_mapped": 14,
        "n_dropped": 0,
        "mapped_examples": [
          {
            "bound": "A:417",
            "unbound": "F:417",
            "idx": 14
          },
          {
            "bound": "A:418",
            "unbound": "F:418",
            "idx": 15
          },
          {
            "bound": "A:425",
            "unbound": "F:425",
            "idx": 22
          },
          {
            "bound": "A:426",
            "unbound": "F:426",
            "idx": 23
          },
          {
            "bound": "A:450",
            "unbound": "F:450",
            "idx": 47
          },
          {
            "bound": "A:451",
            "unbound": "F:451",
            "idx": 48
          },
          {
            "bound": "A:487",
            "unbound": "F:487",
            "idx": 84
          },
          {
            "bound": "A:489",
            "unbound": "F:489",
            "idx": 86
          },
          {
            "bound": "A:494",
            "unbound": "F:494",
            "idx": 91
          },
          {
            "bound": "A:496",
            "unbound": "F:496",
            "idx": 93
          },
          {
            "bound": "A:497",
            "unbound": "F:497",
            "idx": 94
          },
          {
            "bound": "A:498",
            "unbound": "F:498",
            "idx": 95
          },
          {
            "bound": "A:499",
            "unbound": "F:499",
            "idx": 96
          },
          {
            "bound": "A:500",
            "unbound": "F:500",
            "idx": 97
          }
        ],
        "dropped_examples": []
      },
      "mapping_extra": {
        "bound_to_unbound_chain_map": {
          "A": "F"
        },
        "chain_assignment": {
          "forced_hints": [],
          "unmatched_bound_chains": [
            "B"
          ],
          "unmatched_unbound_chains": [],
          "ambiguity": [],
          "pair_details_top": {
            "B": [
              {
                "unbound": "F",
                "identity": 0.10666666666666667,
                "coverage": 0.6048387096774194,
                "weight": 0.06451612903225808
              }
            ],
            "A": [
              {
                "unbound": "F",
                "identity": 1.0,
                "coverage": 1.0,
                "weight": 1.0
              }
            ]
          }
        },
        "dropped_chains_low_quality": [],
        "n_bound_chains_total": 2,
        "n_unbound_chains_total": 1
      },
      "symmetry": {
        "symmetry_groups": {
          "F": 0
        },
        "symmetry_policy": {
          "min_identity": 0.95,
          "min_coverage": 0.9
        },
        "collapse_only_within_symmetry_groups": true
      },
      "solvent": {
        "solvent_filter_applied": true,
        "source": "meta.json",
        "n_total": 185,
        "n_removed": 0,
        "n_unknown_resname": 0,
        "n_retained": 185,
        "solvent_codes": [
          "WAT",
          "HOH",
          "DOD",
          "TIP3"
        ]
      },
      "unbound_out_dir": "/content/benchmark_workdir/DB55_1KAC_R/out_unbound",
      "unbound_structure": "/content/benchmark_workdir/_dataset_unpacked/1KAC_r_u.pdb",
      "bound_structure": "/content/benchmark_workdir/_dataset_unpacked/1KAC_bound_complex.pdb"
    },
    {
      "case": "DB55_1KKL_L",
      "AUROC_mean": 0.8710989010989012,
      "AUROC_std": 0.09763264720504954,
      "fold_AUROCs": [
        0.6846153846153846,
        0.9538461538461538,
        0.8653846153846154,
        0.9230769230769231,
        0.9285714285714285
      ],
      "AUPRC_mean": 0.7107121212121212,
      "AUPRC_std": 0.1433578347634554,
      "fold_AUPRCs": [
        0.4774891774891775,
        0.9028571428571428,
        0.6845238095238095,
        0.6791666666666667,
        0.8095238095238095
      ],
      "policyP_info": {
        "K_target": 5,
        "K_min": 2,
        "min_valid_folds": 2,
        "n_pos_groups": 21,
        "K_used": 5,
        "n_total_folds": 5,
        "n_valid_folds": 5,
        "n_skipped_train_single_class": 0,
        "n_skipped_test_single_class": 0,
        "reason": "OK"
      },
      "n_pos": 21,
      "n_neg": 66,
      "unbound_positive_residue_ids": [
        " :12",
        " :13",
        " :14",
        " :15",
        " :16",
        " :40",
        " :41",
        " :42",
        " :43",
        " :45",
        " :46",
        " :47",
        " :48",
        " :49",
        " :51",
        " :52",
        " :53",
        " :54",
        " :55",
        " :56",
        " :57"
      ],
      "unbound_positive_residue_ids_path": "/content/benchmark_workdir/DB55_1KKL_L/unbound_positive_residue_ids.json",
      "bound_positive_residue_ids_used": [
        "H:12",
        "H:13",
        "H:14",
        "H:15",
        "H:16",
        "H:40",
        "H:41",
        "H:42",
        "H:43",
        "H:45",
        "H:46",
        "H:47",
        "H:48",
        "H:49",
        "H:51",
        "H:52",
        "H:53",
        "H:54",
        "H:55",
        "H:56",
        "H:57"
      ],
      "bound_interface_report": {
        "cutoff_angstrom": 5.0,
        "coarse_margin_angstrom": 4.0,
        "scheme": "closest-heavy",
        "protein_only": true,
        "target_bound_chains": [
          "H"
        ],
        "n_target_res": 86,
        "n_other_res": 501,
        "n_candidate_pairs": 93,
        "n_interface_target_res": 21,
        "backend_kdtree": "scipy.cKDTree",
        "auto_interface_labels": true
      },
      "mapping": {
        "n_bound_labels": 21,
        "n_mapped": 21,
        "n_dropped": 0,
        "mapped_examples": [
          {
            "bound": "H:12",
            "unbound": " :12",
            "idx": 10
          },
          {
            "bound": "H:13",
            "unbound": " :13",
            "idx": 11
          },
          {
            "bound": "H:14",
            "unbound": " :14",
            "idx": 12
          },
          {
            "bound": "H:15",
            "unbound": " :15",
            "idx": 13
          },
          {
            "bound": "H:16",
            "unbound": " :16",
            "idx": 14
          },
          {
            "bound": "H:40",
            "unbound": " :40",
            "idx": 38
          },
          {
            "bound": "H:41",
            "unbound": " :41",
            "idx": 39
          },
          {
            "bound": "H:42",
            "unbound": " :42",
            "idx": 40
          },
          {
            "bound": "H:43",
            "unbound": " :43",
            "idx": 41
          },
          {
            "bound": "H:45",
            "unbound": " :45",
            "idx": 43
          },
          {
            "bound": "H:46",
            "unbound": " :46",
            "idx": 44
          },
          {
            "bound": "H:47",
            "unbound": " :47",
            "idx": 45
          },
          {
            "bound": "H:48",
            "unbound": " :48",
            "idx": 46
          },
          {
            "bound": "H:49",
            "unbound": " :49",
            "idx": 47
          },
          {
            "bound": "H:51",
            "unbound": " :51",
            "idx": 49
          },
          {
            "bound": "H:52",
            "unbound": " :52",
            "idx": 50
          },
          {
            "bound": "H:53",
            "unbound": " :53",
            "idx": 51
          },
          {
            "bound": "H:54",
            "unbound": " :54",
            "idx": 52
          },
          {
            "bound": "H:55",
            "unbound": " :55",
            "idx": 53
          },
          {
            "bound": "H:56",
            "unbound": " :56",
            "idx": 54
          }
        ],
        "dropped_examples": []
      },
      "mapping_extra": {
        "bound_to_unbound_chain_map": {
          "H": " "
        },
        "chain_assignment": {
          "forced_hints": [],
          "unmatched_bound_chains": [
            "A",
            "B",
            "C"
          ],
          "unmatched_unbound_chains": [],
          "ambiguity": [],
          "pair_details_top": {
            "H": [
              {
                "unbound": " ",
                "identity": 0.9651162790697675,
                "coverage": 1.0,
                "weight": 0.9651162790697675
              }
            ],
            "A": [
              {
                "unbound": " ",
                "identity": 0.2777777777777778,
                "coverage": 0.20689655172413793,
                "weight": 0.05747126436781609
              }
            ],
            "B": [
              {
                "unbound": " ",
                "identity": 0.29411764705882354,
                "coverage": 0.19540229885057472,
                "weight": 0.0574712643678161
              }
            ],
            "C": [
              {
                "unbound": " ",
                "identity": 0.2777777777777778,
                "coverage": 0.20689655172413793,
                "weight": 0.05747126436781609
              }
            ]
          }
        },
        "dropped_chains_low_quality": [],
        "n_bound_chains_total": 4,
        "n_unbound_chains_total": 1
      },
      "symmetry": {
        "symmetry_groups": {
          " ": 0
        },
        "symmetry_policy": {
          "min_identity": 0.95,
          "min_coverage": 0.9
        },
        "collapse_only_within_symmetry_groups": true
      },
      "solvent": {
        "solvent_filter_applied": true,
        "source": "meta.json",
        "n_total": 87,
        "n_removed": 0,
        "n_unknown_resname": 0,
        "n_retained": 87,
        "solvent_codes": [
          "WAT",
          "HOH",
          "DOD",
          "TIP3"
        ]
      },
      "unbound_out_dir": "/content/benchmark_workdir/DB55_1KKL_L/out_unbound",
      "unbound_structure": "/content/benchmark_workdir/_dataset_unpacked/1KKL_l_u.pdb",
      "bound_structure": "/content/benchmark_workdir/_dataset_unpacked/1KKL_bound_complex.pdb"
    },
    {
      "case": "DB55_1KKL_R",
      "AUROC_mean": 0.8087303051926215,
      "AUROC_std": 0.10545672185364484,
      "fold_AUROCs": [
        0.7263157894736842,
        0.875,
        0.9565217391304348,
        0.6594982078853047,
        0.8263157894736842
      ],
      "AUPRC_mean": 0.23488247863247866,
      "AUPRC_std": 0.1694736598405377,
      "fold_AUPRCs": [
        0.1118131868131868,
        0.27420634920634923,
        0.5375,
        0.20089285714285715,
        0.05
      ],
      "policyP_info": {
        "K_target": 5,
        "K_min": 2,
        "min_valid_folds": 2,
        "n_pos_groups": 16,
        "K_used": 5,
        "n_total_folds": 5,
        "n_valid_folds": 5,
        "n_skipped_train_single_class": 0,
        "n_skipped_test_single_class": 0,
        "reason": "OK"
      },
      "n_pos": 16,
      "n_neg": 467,
      "unbound_positive_residue_ids": [
        "A:137",
        "A:138",
        "A:140",
        "A:157",
        "A:178",
        "A:179",
        "A:180",
        "A:198",
        "A:199",
        "A:204",
        "A:210",
        "B:298",
        "B:301",
        "B:302",
        "B:304",
        "B:305"
      ],
      "unbound_positive_residue_ids_path": "/content/benchmark_workdir/DB55_1KKL_R/unbound_positive_residue_ids.json",
      "bound_positive_residue_ids_used": [
        "A:137",
        "A:138",
        "A:140",
        "A:157",
        "A:178",
        "A:179",
        "A:180",
        "A:198",
        "A:199",
        "A:204",
        "A:210",
        "C:298",
        "C:301",
        "C:302",
        "C:304",
        "C:305",
        "C:308",
        "C:309"
      ],
      "bound_interface_report": {
        "cutoff_angstrom": 5.0,
        "coarse_margin_angstrom": 4.0,
        "scheme": "closest-heavy",
        "protein_only": true,
        "target_bound_chains": [
          "A",
          "B",
          "C"
        ],
        "n_target_res": 501,
        "n_other_res": 86,
        "n_candidate_pairs": 93,
        "n_interface_target_res": 18,
        "backend_kdtree": "scipy.cKDTree",
        "auto_interface_labels": true
      },
      "mapping": {
        "n_bound_labels": 18,
        "n_mapped": 16,
        "n_dropped": 2,
        "mapped_examples": [
          {
            "bound": "A:137",
            "unbound": "A:137",
            "idx": 2
          },
          {
            "bound": "A:138",
            "unbound": "A:138",
            "idx": 3
          },
          {
            "bound": "A:140",
            "unbound": "A:140",
            "idx": 5
          },
          {
            "bound": "A:157",
            "unbound": "A:157",
            "idx": 22
          },
          {
            "bound": "A:178",
            "unbound": "A:178",
            "idx": 43
          },
          {
            "bound": "A:179",
            "unbound": "A:179",
            "idx": 44
          },
          {
            "bound": "A:180",
            "unbound": "A:180",
            "idx": 45
          },
          {
            "bound": "A:198",
            "unbound": "A:198",
            "idx": 63
          },
          {
            "bound": "A:199",
            "unbound": "A:199",
            "idx": 64
          },
          {
            "bound": "A:204",
            "unbound": "A:204",
            "idx": 69
          },
          {
            "bound": "A:210",
            "unbound": "A:210",
            "idx": 75
          },
          {
            "bound": "C:298",
            "unbound": "B:298",
            "idx": 312
          },
          {
            "bound": "C:301",
            "unbound": "B:301",
            "idx": 315
          },
          {
            "bound": "C:302",
            "unbound": "B:302",
            "idx": 316
          },
          {
            "bound": "C:304",
            "unbound": "B:304",
            "idx": 318
          },
          {
            "bound": "C:305",
            "unbound": "B:305",
            "idx": 319
          }
        ],
        "dropped_examples": [
          {
            "bound": "C:308",
            "reason": "no_bound_to_unbound_map"
          },
          {
            "bound": "C:309",
            "reason": "no_bound_to_unbound_map"
          }
        ]
      },
      "mapping_extra": {
        "bound_to_unbound_chain_map": {
          "A": "A",
          "C": "B",
          "B": "C"
        },
        "chain_assignment": {
          "forced_hints": [],
          "unmatched_bound_chains": [
            "H"
          ],
          "unmatched_unbound_chains": [],
          "ambiguity": [
            {
              "bound_chain": "H",
              "top": "A",
              "top_weight": 0.06976744186046512,
              "second": "B",
              "second_weight": 0.06976744186046512
            },
            {
              "bound_chain": "A",
              "top": "A",
              "top_weight": 1.0,
              "second": "B",
              "second_weight": 1.0
            },
            {
              "bound_chain": "B",
              "top": "A",
              "top_weight": 0.9937888198757764,
              "second": "B",
              "second_weight": 0.9937888198757764
            },
            {
              "bound_chain": "C",
              "top": "A",
              "top_weight": 1.0,
              "second": "B",
              "second_weight": 1.0
            }
          ],
          "pair_details_top": {
            "H": [
              {
                "unbound": "A",
                "identity": 0.06976744186046512,
                "coverage": 1.0,
                "weight": 0.06976744186046512
              },
              {
                "unbound": "B",
                "identity": 0.06976744186046512,
                "coverage": 1.0,
                "weight": 0.06976744186046512
              },
              {
                "unbound": "C",
                "identity": 0.06976744186046512,
                "coverage": 1.0,
                "weight": 0.06976744186046512
              }
            ],
            "A": [
              {
                "unbound": "A",
                "identity": 1.0,
                "coverage": 1.0,
                "weight": 1.0
              },
              {
                "unbound": "B",
                "identity": 1.0,
                "coverage": 1.0,
                "weight": 1.0
              },
              {
                "unbound": "C",
                "identity": 1.0,
                "coverage": 1.0,
                "weight": 1.0
              }
            ],
            "B": [
              {
                "unbound": "A",
                "identity": 0.9937888198757764,
                "coverage": 1.0,
                "weight": 0.9937888198757764
              },
              {
                "unbound": "B",
                "identity": 0.9937888198757764,
                "coverage": 1.0,
                "weight": 0.9937888198757764
              },
              {
                "unbound": "C",
                "identity": 0.9937888198757764,
                "coverage": 1.0,
                "weight": 0.9937888198757764
              }
            ],
            "C": [
              {
                "unbound": "A",
                "identity": 1.0,
                "coverage": 1.0,
                "weight": 1.0
              },
              {
                "unbound": "B",
                "identity": 1.0,
                "coverage": 1.0,
                "weight": 1.0
              },
              {
                "unbound": "C",
                "identity": 1.0,
                "coverage": 1.0,
                "weight": 1.0
              }
            ]
          }
        },
        "dropped_chains_low_quality": [],
        "n_bound_chains_total": 4,
        "n_unbound_chains_total": 3
      },
      "symmetry": {
        "symmetry_groups": {
          "A": 0,
          "C": 0,
          "B": 0
        },
        "symmetry_policy": {
          "min_identity": 0.95,
          "min_coverage": 0.9
        },
        "collapse_only_within_symmetry_groups": true
      },
      "solvent": {
        "solvent_filter_applied": true,
        "source": "meta.json",
        "n_total": 483,
        "n_removed": 0,
        "n_unknown_resname": 0,
        "n_retained": 483,
        "solvent_codes": [
          "WAT",
          "HOH",
          "DOD",
          "TIP3"
        ]
      },
      "unbound_out_dir": "/content/benchmark_workdir/DB55_1KKL_R/out_unbound",
      "unbound_structure": "/content/benchmark_workdir/_dataset_unpacked/1KKL_r_u.pdb",
      "bound_structure": "/content/benchmark_workdir/_dataset_unpacked/1KKL_bound_complex.pdb"
    },
    {
      "case": "DB55_1KLU_L",
      "AUROC_mean": 0.7345952276387059,
      "AUROC_std": 0.13017840889888313,
      "fold_AUROCs": [
        0.8407407407407408,
        0.875,
        0.7880434782608696,
        0.5303030303030303,
        0.6388888888888888
      ],
      "AUPRC_mean": 0.30839703730191836,
      "AUPRC_std": 0.20695897476199665,
      "fold_AUPRCs": [
        0.5925925925925926,
        0.19642857142857142,
        0.14215686274509803,
        0.0895305639986491,
        0.5212765957446809
      ],
      "policyP_info": {
        "K_target": 5,
        "K_min": 2,
        "min_valid_folds": 2,
        "n_pos_groups": 12,
        "K_used": 5,
        "n_total_folds": 5,
        "n_valid_folds": 5,
        "n_skipped_train_single_class": 0,
        "n_skipped_test_single_class": 0,
        "reason": "OK"
      },
      "n_pos": 12,
      "n_neg": 226,
      "unbound_positive_residue_ids": [
        " :43",
        " :44",
        " :45",
        " :46",
        " :47",
        " :67",
        " :92",
        " :94",
        " :95",
        " :96",
        " :212",
        " :215"
      ],
      "unbound_positive_residue_ids_path": "/content/benchmark_workdir/DB55_1KLU_L/unbound_positive_residue_ids.json",
      "bound_positive_residue_ids_used": [
        "D:212",
        "D:215",
        "D:43",
        "D:44",
        "D:45",
        "D:46",
        "D:47",
        "D:67",
        "D:92",
        "D:94",
        "D:95",
        "D:96"
      ],
      "bound_interface_report": {
        "cutoff_angstrom": 5.0,
        "coarse_margin_angstrom": 4.0,
        "scheme": "closest-heavy",
        "protein_only": true,
        "target_bound_chains": [
          "D"
        ],
        "n_target_res": 230,
        "n_other_res": 369,
        "n_candidate_pairs": 44,
        "n_interface_target_res": 12,
        "backend_kdtree": "scipy.cKDTree",
        "auto_interface_labels": true
      },
      "mapping": {
        "n_bound_labels": 12,
        "n_mapped": 12,
        "n_dropped": 0,
        "mapped_examples": [
          {
            "bound": "D:212",
            "unbound": " :212",
            "idx": 211
          },
          {
            "bound": "D:215",
            "unbound": " :215",
            "idx": 214
          },
          {
            "bound": "D:43",
            "unbound": " :43",
            "idx": 42
          },
          {
            "bound": "D:44",
            "unbound": " :44",
            "idx": 43
          },
          {
            "bound": "D:45",
            "unbound": " :45",
            "idx": 44
          },
          {
            "bound": "D:46",
            "unbound": " :46",
            "idx": 45
          },
          {
            "bound": "D:47",
            "unbound": " :47",
            "idx": 46
          },
          {
            "bound": "D:67",
            "unbound": " :67",
            "idx": 66
          },
          {
            "bound": "D:92",
            "unbound": " :92",
            "idx": 91
          },
          {
            "bound": "D:94",
            "unbound": " :94",
            "idx": 93
          },
          {
            "bound": "D:95",
            "unbound": " :95",
            "idx": 94
          },
          {
            "bound": "D:96",
            "unbound": " :96",
            "idx": 95
          }
        ],
        "dropped_examples": []
      },
      "mapping_extra": {
        "bound_to_unbound_chain_map": {
          "D": " "
        },
        "chain_assignment": {
          "forced_hints": [],
          "unmatched_bound_chains": [
            "A",
            "B"
          ],
          "unmatched_unbound_chains": [],
          "ambiguity": [],
          "pair_details_top": {
            "D": [
              {
                "unbound": " ",
                "identity": 0.9650655021834061,
                "coverage": 0.9956521739130435,
                "weight": 0.9608695652173913
              }
            ],
            "A": [
              {
                "unbound": " ",
                "identity": 0.05027932960893855,
                "coverage": 1.0,
                "weight": 0.05027932960893855
              }
            ],
            "B": [
              {
                "unbound": " ",
                "identity": 0.07142857142857142,
                "coverage": 0.9578947368421052,
                "weight": 0.06842105263157894
              }
            ]
          }
        },
        "dropped_chains_low_quality": [],
        "n_bound_chains_total": 3,
        "n_unbound_chains_total": 1
      },
      "symmetry": {
        "symmetry_groups": {
          " ": 0
        },
        "symmetry_policy": {
          "min_identity": 0.95,
          "min_coverage": 0.9
        },
        "collapse_only_within_symmetry_groups": true
      },
      "solvent": {
        "solvent_filter_applied": true,
        "source": "meta.json",
        "n_total": 238,
        "n_removed": 0,
        "n_unknown_resname": 0,
        "n_retained": 238,
        "solvent_codes": [
          "WAT",
          "HOH",
          "DOD",
          "TIP3"
        ]
      },
      "unbound_out_dir": "/content/benchmark_workdir/DB55_1KLU_L/out_unbound",
      "unbound_structure": "/content/benchmark_workdir/_dataset_unpacked/1KLU_l_u.pdb",
      "bound_structure": "/content/benchmark_workdir/_dataset_unpacked/1KLU_bound_complex.pdb"
    },
    {
      "case": "DB55_1KLU_R",
      "AUROC_mean": 0.9180197853789404,
      "AUROC_std": 0.08725344270031404,
      "fold_AUROCs": [
        0.9517857142857142,
        0.9035714285714286,
        0.755868544600939,
        1.0,
        0.9788732394366196
      ],
      "AUPRC_mean": 0.5827027027027027,
      "AUPRC_std": 0.22868293568664771,
      "fold_AUPRCs": [
        0.6333333333333333,
        0.43333333333333335,
        0.34684684684684686,
        1.0,
        0.5
      ],
      "policyP_info": {
        "K_target": 5,
        "K_min": 2,
        "min_valid_folds": 2,
        "n_pos_groups": 14,
        "K_used": 5,
        "n_total_folds": 5,
        "n_valid_folds": 5,
        "n_skipped_train_single_class": 0,
        "n_skipped_test_single_class": 0,
        "reason": "OK"
      },
      "n_pos": 14,
      "n_neg": 355,
      "unbound_positive_residue_ids": [
        "A:17",
        "A:18",
        "A:19",
        "A:20",
        "A:36",
        "A:37",
        "A:38",
        "A:39",
        "A:57",
        "A:60",
        "A:61",
        "A:64",
        "A:67",
        "A:68"
      ],
      "unbound_positive_residue_ids_path": "/content/benchmark_workdir/DB55_1KLU_R/unbound_positive_residue_ids.json",
      "bound_positive_residue_ids_used": [
        "A:17",
        "A:18",
        "A:19",
        "A:20",
        "A:36",
        "A:37",
        "A:38",
        "A:39",
        "A:57",
        "A:60",
        "A:61",
        "A:64",
        "A:67",
        "A:68"
      ],
      "bound_interface_report": {
        "cutoff_angstrom": 5.0,
        "coarse_margin_angstrom": 4.0,
        "scheme": "closest-heavy",
        "protein_only": true,
        "target_bound_chains": [
          "A",
          "B"
        ],
        "n_target_res": 369,
        "n_other_res": 230,
        "n_candidate_pairs": 44,
        "n_interface_target_res": 14,
        "backend_kdtree": "scipy.cKDTree",
        "auto_interface_labels": true
      },
      "mapping": {
        "n_bound_labels": 14,
        "n_mapped": 14,
        "n_dropped": 0,
        "mapped_examples": [
          {
            "bound": "A:17",
            "unbound": "A:17",
            "idx": 14
          },
          {
            "bound": "A:18",
            "unbound": "A:18",
            "idx": 15
          },
          {
            "bound": "A:19",
            "unbound": "A:19",
            "idx": 16
          },
          {
            "bound": "A:20",
            "unbound": "A:20",
            "idx": 17
          },
          {
            "bound": "A:36",
            "unbound": "A:36",
            "idx": 33
          },
          {
            "bound": "A:37",
            "unbound": "A:37",
            "idx": 34
          },
          {
            "bound": "A:38",
            "unbound": "A:38",
            "idx": 35
          },
          {
            "bound": "A:39",
            "unbound": "A:39",
            "idx": 36
          },
          {
            "bound": "A:57",
            "unbound": "A:57",
            "idx": 54
          },
          {
            "bound": "A:60",
            "unbound": "A:60",
            "idx": 57
          },
          {
            "bound": "A:61",
            "unbound": "A:61",
            "idx": 58
          },
          {
            "bound": "A:64",
            "unbound": "A:64",
            "idx": 61
          },
          {
            "bound": "A:67",
            "unbound": "A:67",
            "idx": 64
          },
          {
            "bound": "A:68",
            "unbound": "A:68",
            "idx": 65
          }
        ],
        "dropped_examples": []
      },
      "mapping_extra": {
        "bound_to_unbound_chain_map": {
          "A": "A",
          "B": "B"
        },
        "chain_assignment": {
          "forced_hints": [],
          "unmatched_bound_chains": [
            "D"
          ],
          "unmatched_unbound_chains": [],
          "ambiguity": [],
          "pair_details_top": {
            "D": [
              {
                "unbound": "B",
                "identity": 0.08791208791208792,
                "coverage": 0.9629629629629629,
                "weight": 0.08465608465608465
              },
              {
                "unbound": "A",
                "identity": 0.0684931506849315,
                "coverage": 0.8111111111111111,
                "weight": 0.05555555555555555
              }
            ],
            "A": [
              {
                "unbound": "A",
                "identity": 1.0,
                "coverage": 1.0,
                "weight": 1.0
              },
              {
                "unbound": "B",
                "identity": 0.22598870056497175,
                "coverage": 0.9888268156424581,
                "weight": 0.223463687150838
              }
            ],
            "B": [
              {
                "unbound": "B",
                "identity": 0.9206349206349206,
                "coverage": 1.0,
                "weight": 0.9206349206349206
              },
              {
                "unbound": "A",
                "identity": 0.2247191011235955,
                "coverage": 0.9888888888888889,
                "weight": 0.22222222222222224
              }
            ]
          }
        },
        "dropped_chains_low_quality": [],
        "n_bound_chains_total": 3,
        "n_unbound_chains_total": 2
      },
      "symmetry": {
        "symmetry_groups": {
          "A": 0,
          "B": 1
        },
        "symmetry_policy": {
          "min_identity": 0.95,
          "min_coverage": 0.9
        },
        "collapse_only_within_symmetry_groups": true
      },
      "solvent": {
        "solvent_filter_applied": true,
        "source": "meta.json",
        "n_total": 369,
        "n_removed": 0,
        "n_unknown_resname": 0,
        "n_retained": 369,
        "solvent_codes": [
          "WAT",
          "HOH",
          "DOD",
          "TIP3"
        ]
      },
      "unbound_out_dir": "/content/benchmark_workdir/DB55_1KLU_R/out_unbound",
      "unbound_structure": "/content/benchmark_workdir/_dataset_unpacked/1KLU_r_u.pdb",
      "bound_structure": "/content/benchmark_workdir/_dataset_unpacked/1KLU_bound_complex.pdb"
    },
    {
      "case": "DB55_1KTZ_L",
      "AUROC_mean": 0.8738527691778467,
      "AUROC_std": 0.10834188889882511,
      "fold_AUROCs": [
        0.9074074074074074,
        0.9473684210526315,
        0.6691176470588236,
        0.975,
        0.8703703703703705
      ],
      "AUPRC_mean": 0.5306349206349206,
      "AUPRC_std": 0.10178502583386716,
      "fold_AUPRCs": [
        0.6984126984126984,
        0.5833333333333333,
        0.40476190476190477,
        0.5,
        0.4666666666666667
      ],
      "policyP_info": {
        "K_target": 5,
        "K_min": 2,
        "min_valid_folds": 2,
        "n_pos_groups": 13,
        "K_used": 5,
        "n_total_folds": 5,
        "n_valid_folds": 5,
        "n_skipped_train_single_class": 0,
        "n_skipped_test_single_class": 0,
        "reason": "OK"
      },
      "n_pos": 13,
      "n_neg": 92,
      "unbound_positive_residue_ids": [
        "A:27",
        "A:30",
        "A:32",
        "A:49",
        "A:50",
        "A:51",
        "A:52",
        "A:53",
        "A:54",
        "A:55",
        "A:77",
        "A:118",
        "A:119"
      ],
      "unbound_positive_residue_ids_path": "/content/benchmark_workdir/DB55_1KTZ_L/unbound_positive_residue_ids.json",
      "bound_positive_residue_ids_used": [
        "B:118",
        "B:119",
        "B:27",
        "B:30",
        "B:32",
        "B:49",
        "B:50",
        "B:51",
        "B:52",
        "B:53",
        "B:54",
        "B:55",
        "B:77"
      ],
      "bound_interface_report": {
        "cutoff_angstrom": 5.0,
        "coarse_margin_angstrom": 4.0,
        "scheme": "closest-heavy",
        "protein_only": true,
        "target_bound_chains": [
          "B"
        ],
        "n_target_res": 106,
        "n_other_res": 82,
        "n_candidate_pairs": 50,
        "n_interface_target_res": 13,
        "backend_kdtree": "scipy.cKDTree",
        "auto_interface_labels": true
      },
      "mapping": {
        "n_bound_labels": 13,
        "n_mapped": 13,
        "n_dropped": 0,
        "mapped_examples": [
          {
            "bound": "B:118",
            "unbound": "A:118",
            "idx": 92
          },
          {
            "bound": "B:119",
            "unbound": "A:119",
            "idx": 93
          },
          {
            "bound": "B:27",
            "unbound": "A:27",
            "idx": 1
          },
          {
            "bound": "B:30",
            "unbound": "A:30",
            "idx": 4
          },
          {
            "bound": "B:32",
            "unbound": "A:32",
            "idx": 6
          },
          {
            "bound": "B:49",
            "unbound": "A:49",
            "idx": 23
          },
          {
            "bound": "B:50",
            "unbound": "A:50",
            "idx": 24
          },
          {
            "bound": "B:51",
            "unbound": "A:51",
            "idx": 25
          },
          {
            "bound": "B:52",
            "unbound": "A:52",
            "idx": 26
          },
          {
            "bound": "B:53",
            "unbound": "A:53",
            "idx": 27
          },
          {
            "bound": "B:54",
            "unbound": "A:54",
            "idx": 28
          },
          {
            "bound": "B:55",
            "unbound": "A:55",
            "idx": 29
          },
          {
            "bound": "B:77",
            "unbound": "A:77",
            "idx": 51
          }
        ],
        "dropped_examples": []
      },
      "mapping_extra": {
        "bound_to_unbound_chain_map": {
          "B": "A"
        },
        "chain_assignment": {
          "forced_hints": [],
          "unmatched_bound_chains": [
            "A"
          ],
          "unmatched_unbound_chains": [],
          "ambiguity": [],
          "pair_details_top": {
            "B": [
              {
                "unbound": "A",
                "identity": 0.9809523809523809,
                "coverage": 1.0,
                "weight": 0.9809523809523809
              }
            ],
            "A": [
              {
                "unbound": "A",
                "identity": 0.1,
                "coverage": 0.975609756097561,
                "weight": 0.0975609756097561
              }
            ]
          }
        },
        "dropped_chains_low_quality": [],
        "n_bound_chains_total": 2,
        "n_unbound_chains_total": 1
      },
      "symmetry": {
        "symmetry_groups": {
          "A": 0
        },
        "symmetry_policy": {
          "min_identity": 0.95,
          "min_coverage": 0.9
        },
        "collapse_only_within_symmetry_groups": true
      },
      "solvent": {
        "solvent_filter_applied": true,
        "source": "meta.json",
        "n_total": 105,
        "n_removed": 0,
        "n_unknown_resname": 0,
        "n_retained": 105,
        "solvent_codes": [
          "WAT",
          "HOH",
          "DOD",
          "TIP3"
        ]
      },
      "unbound_out_dir": "/content/benchmark_workdir/DB55_1KTZ_L/out_unbound",
      "unbound_structure": "/content/benchmark_workdir/_dataset_unpacked/1KTZ_l_u.pdb",
      "bound_structure": "/content/benchmark_workdir/_dataset_unpacked/1KTZ_bound_complex.pdb"
    },
    {
      "case": "DB55_1KTZ_R",
      "AUROC_mean": 0.9659523809523808,
      "AUROC_std": 0.01930774755496506,
      "fold_AUROCs": [
        1.0,
        0.9523809523809523,
        0.9523809523809523,
        0.95,
        0.975
      ],
      "AUPRC_mean": 0.7333333333333332,
      "AUPRC_std": 0.17795130420052185,
      "fold_AUPRCs": [
        1.0,
        0.5833333333333333,
        0.5,
        0.75,
        0.8333333333333333
      ],
      "policyP_info": {
        "K_target": 5,
        "K_min": 2,
        "min_valid_folds": 2,
        "n_pos_groups": 8,
        "K_used": 5,
        "n_total_folds": 5,
        "n_valid_folds": 5,
        "n_skipped_train_single_class": 0,
        "n_skipped_test_single_class": 0,
        "reason": "OK"
      },
      "n_pos": 8,
      "n_neg": 104,
      "unbound_positive_residue_ids": [
        " :31",
        " :32",
        " :34",
        " :90",
        " :91",
        " :92",
        " :93",
        " :94"
      ],
      "unbound_positive_residue_ids_path": "/content/benchmark_workdir/DB55_1KTZ_R/unbound_positive_residue_ids.json",
      "bound_positive_residue_ids_used": [
        "A:31",
        "A:32",
        "A:34",
        "A:90",
        "A:91",
        "A:92",
        "A:93",
        "A:94"
      ],
      "bound_interface_report": {
        "cutoff_angstrom": 5.0,
        "coarse_margin_angstrom": 4.0,
        "scheme": "closest-heavy",
        "protein_only": true,
        "target_bound_chains": [
          "A"
        ],
        "n_target_res": 82,
        "n_other_res": 106,
        "n_candidate_pairs": 50,
        "n_interface_target_res": 8,
        "backend_kdtree": "scipy.cKDTree",
        "auto_interface_labels": true
      },
      "mapping": {
        "n_bound_labels": 8,
        "n_mapped": 8,
        "n_dropped": 0,
        "mapped_examples": [
          {
            "bound": "A:31",
            "unbound": " :31",
            "idx": 30
          },
          {
            "bound": "A:32",
            "unbound": " :32",
            "idx": 31
          },
          {
            "bound": "A:34",
            "unbound": " :34",
            "idx": 33
          },
          {
            "bound": "A:90",
            "unbound": " :90",
            "idx": 89
          },
          {
            "bound": "A:91",
            "unbound": " :91",
            "idx": 90
          },
          {
            "bound": "A:92",
            "unbound": " :92",
            "idx": 91
          },
          {
            "bound": "A:93",
            "unbound": " :93",
            "idx": 92
          },
          {
            "bound": "A:94",
            "unbound": " :94",
            "idx": 93
          }
        ],
        "dropped_examples": []
      },
      "mapping_extra": {
        "bound_to_unbound_chain_map": {
          "A": " "
        },
        "chain_assignment": {
          "forced_hints": [],
          "unmatched_bound_chains": [
            "B"
          ],
          "unmatched_unbound_chains": [],
          "ambiguity": [],
          "pair_details_top": {
            "B": [
              {
                "unbound": " ",
                "identity": 0.09433962264150944,
                "coverage": 1.0,
                "weight": 0.09433962264150944
              }
            ],
            "A": [
              {
                "unbound": " ",
                "identity": 1.0,
                "coverage": 1.0,
                "weight": 1.0
              }
            ]
          }
        },
        "dropped_chains_low_quality": [],
        "n_bound_chains_total": 2,
        "n_unbound_chains_total": 1
      },
      "symmetry": {
        "symmetry_groups": {
          " ": 0
        },
        "symmetry_policy": {
          "min_identity": 0.95,
          "min_coverage": 0.9
        },
        "collapse_only_within_symmetry_groups": true
      },
      "solvent": {
        "solvent_filter_applied": true,
        "source": "meta.json",
        "n_total": 112,
        "n_removed": 0,
        "n_unknown_resname": 0,
        "n_retained": 112,
        "solvent_codes": [
          "WAT",
          "HOH",
          "DOD",
          "TIP3"
        ]
      },
      "unbound_out_dir": "/content/benchmark_workdir/DB55_1KTZ_R/out_unbound",
      "unbound_structure": "/content/benchmark_workdir/_dataset_unpacked/1KTZ_r_u.pdb",
      "bound_structure": "/content/benchmark_workdir/_dataset_unpacked/1KTZ_bound_complex.pdb"
    },
    {
      "case": "DB55_1KXP_L",
      "AUROC_mean": 0.8367497453526866,
      "AUROC_std": 0.06317452809529436,
      "fold_AUROCs": [
        0.9472789115646258,
        0.8596590909090909,
        0.7789115646258503,
        0.8214285714285715,
        0.7764705882352941
      ],
      "AUPRC_mean": 0.40688082872509834,
      "AUPRC_std": 0.14769034162493075,
      "fold_AUPRCs": [
        0.6078855784738137,
        0.5009082815911665,
        0.166266359123502,
        0.3945404846335697,
        0.3648034398034398
      ],
      "policyP_info": {
        "K_target": 5,
        "K_min": 2,
        "min_valid_folds": 2,
        "n_pos_groups": 36,
        "K_used": 5,
        "n_total_folds": 5,
        "n_valid_folds": 5,
        "n_skipped_train_single_class": 0,
        "n_skipped_test_single_class": 0,
        "reason": "OK"
      },
      "n_pos": 36,
      "n_neg": 417,
      "unbound_positive_residue_ids": [
        "B:132",
        "B:133",
        "B:134",
        "B:135",
        "B:136",
        "B:137",
        "B:138",
        "B:140",
        "B:141",
        "B:196",
        "B:197",
        "B:199",
        "B:200",
        "B:201",
        "B:203",
        "B:204",
        "B:205",
        "B:207",
        "B:210",
        "B:211",
        "B:218",
        "B:307",
        "B:310",
        "B:311",
        "B:314",
        "B:315",
        "B:316",
        "B:411",
        "B:414",
        "B:415",
        "B:416",
        "B:417",
        "B:450",
        "B:451",
        "B:456",
        "B:458"
      ],
      "unbound_positive_residue_ids_path": "/content/benchmark_workdir/DB55_1KXP_L/unbound_positive_residue_ids.json",
      "bound_positive_residue_ids_used": [
        "D:132",
        "D:133",
        "D:134",
        "D:135",
        "D:136",
        "D:137",
        "D:138",
        "D:140",
        "D:141",
        "D:196",
        "D:197",
        "D:199",
        "D:200",
        "D:201",
        "D:203",
        "D:204",
        "D:205",
        "D:207",
        "D:210",
        "D:211",
        "D:218",
        "D:307",
        "D:310",
        "D:311",
        "D:314",
        "D:315",
        "D:316",
        "D:411",
        "D:414",
        "D:415",
        "D:416",
        "D:417",
        "D:450",
        "D:451",
        "D:456",
        "D:458"
      ],
      "bound_interface_report": {
        "cutoff_angstrom": 5.0,
        "coarse_margin_angstrom": 4.0,
        "scheme": "closest-heavy",
        "protein_only": true,
        "target_bound_chains": [
          "D"
        ],
        "n_target_res": 438,
        "n_other_res": 349,
        "n_candidate_pairs": 120,
        "n_interface_target_res": 36,
        "backend_kdtree": "scipy.cKDTree",
        "auto_interface_labels": true
      },
      "mapping": {
        "n_bound_labels": 36,
        "n_mapped": 36,
        "n_dropped": 0,
        "mapped_examples": [
          {
            "bound": "D:132",
            "unbound": "B:132",
            "idx": 110
          },
          {
            "bound": "D:133",
            "unbound": "B:133",
            "idx": 111
          },
          {
            "bound": "D:134",
            "unbound": "B:134",
            "idx": 112
          },
          {
            "bound": "D:135",
            "unbound": "B:135",
            "idx": 113
          },
          {
            "bound": "D:136",
            "unbound": "B:136",
            "idx": 114
          },
          {
            "bound": "D:137",
            "unbound": "B:137",
            "idx": 115
          },
          {
            "bound": "D:138",
            "unbound": "B:138",
            "idx": 116
          },
          {
            "bound": "D:140",
            "unbound": "B:140",
            "idx": 118
          },
          {
            "bound": "D:141",
            "unbound": "B:141",
            "idx": 119
          },
          {
            "bound": "D:196",
            "unbound": "B:196",
            "idx": 174
          },
          {
            "bound": "D:197",
            "unbound": "B:197",
            "idx": 175
          },
          {
            "bound": "D:199",
            "unbound": "B:199",
            "idx": 177
          },
          {
            "bound": "D:200",
            "unbound": "B:200",
            "idx": 178
          },
          {
            "bound": "D:201",
            "unbound": "B:201",
            "idx": 179
          },
          {
            "bound": "D:203",
            "unbound": "B:203",
            "idx": 181
          },
          {
            "bound": "D:204",
            "unbound": "B:204",
            "idx": 182
          },
          {
            "bound": "D:205",
            "unbound": "B:205",
            "idx": 183
          },
          {
            "bound": "D:207",
            "unbound": "B:207",
            "idx": 185
          },
          {
            "bound": "D:210",
            "unbound": "B:210",
            "idx": 188
          },
          {
            "bound": "D:211",
            "unbound": "B:211",
            "idx": 189
          }
        ],
        "dropped_examples": []
      },
      "mapping_extra": {
        "bound_to_unbound_chain_map": {
          "D": "B"
        },
        "chain_assignment": {
          "forced_hints": [],
          "unmatched_bound_chains": [
            "A"
          ],
          "unmatched_unbound_chains": [],
          "ambiguity": [],
          "pair_details_top": {
            "D": [
              {
                "unbound": "B",
                "identity": 1.0,
                "coverage": 0.9885844748858448,
                "weight": 0.9885844748858448
              }
            ],
            "A": [
              {
                "unbound": "B",
                "identity": 0.07736389684813753,
                "coverage": 1.0,
                "weight": 0.07736389684813753
              }
            ]
          }
        },
        "dropped_chains_low_quality": [],
        "n_bound_chains_total": 2,
        "n_unbound_chains_total": 1
      },
      "symmetry": {
        "symmetry_groups": {
          "B": 0
        },
        "symmetry_policy": {
          "min_identity": 0.95,
          "min_coverage": 0.9
        },
        "collapse_only_within_symmetry_groups": true
      },
      "solvent": {
        "solvent_filter_applied": true,
        "source": "meta.json",
        "n_total": 453,
        "n_removed": 0,
        "n_unknown_resname": 0,
        "n_retained": 453,
        "solvent_codes": [
          "WAT",
          "HOH",
          "DOD",
          "TIP3"
        ]
      },
      "unbound_out_dir": "/content/benchmark_workdir/DB55_1KXP_L/out_unbound",
      "unbound_structure": "/content/benchmark_workdir/_dataset_unpacked/1KXP_l_u.pdb",
      "bound_structure": "/content/benchmark_workdir/_dataset_unpacked/1KXP_bound_complex.pdb"
    },
    {
      "case": "DB55_1KXP_R",
      "AUROC_mean": 0.9360049692718416,
      "AUROC_std": 0.01829926533600613,
      "fold_AUROCs": [
        0.9457142857142857,
        0.9082125603864735,
        0.959280303030303,
        0.9221748400852879,
        0.9446428571428571
      ],
      "AUPRC_mean": 0.5674067193022733,
      "AUPRC_std": 0.09740443573909334,
      "fold_AUPRCs": [
        0.4455122655122655,
        0.6348627980206927,
        0.7101190476190476,
        0.4798728186926945,
        0.5666666666666667
      ],
      "policyP_info": {
        "K_target": 5,
        "K_min": 2,
        "min_valid_folds": 2,
        "n_pos_groups": 30,
        "K_used": 5,
        "n_total_folds": 5,
        "n_valid_folds": 5,
        "n_skipped_train_single_class": 0,
        "n_skipped_test_single_class": 0,
        "reason": "OK"
      },
      "n_pos": 30,
      "n_neg": 342,
      "unbound_positive_residue_ids": [
        "B:543",
        "B:544",
        "B:545",
        "B:546",
        "B:547",
        "B:548",
        "B:566",
        "B:567",
        "B:568",
        "B:569",
        "B:571",
        "B:573",
        "B:672",
        "B:676",
        "B:679",
        "B:680",
        "B:683",
        "B:684",
        "B:686",
        "B:687",
        "B:688",
        "B:691",
        "B:692",
        "B:695",
        "B:728",
        "B:730",
        "B:745",
        "B:746",
        "B:749",
        "B:751"
      ],
      "unbound_positive_residue_ids_path": "/content/benchmark_workdir/DB55_1KXP_R/unbound_positive_residue_ids.json",
      "bound_positive_residue_ids_used": [
        "A:143",
        "A:144",
        "A:145",
        "A:146",
        "A:147",
        "A:148",
        "A:166",
        "A:167",
        "A:168",
        "A:169",
        "A:171",
        "A:173",
        "A:272",
        "A:276",
        "A:279",
        "A:280",
        "A:283",
        "A:284",
        "A:286",
        "A:287",
        "A:288",
        "A:291",
        "A:292",
        "A:295",
        "A:328",
        "A:330",
        "A:345",
        "A:346",
        "A:349",
        "A:351"
      ],
      "bound_interface_report": {
        "cutoff_angstrom": 5.0,
        "coarse_margin_angstrom": 4.0,
        "scheme": "closest-heavy",
        "protein_only": true,
        "target_bound_chains": [
          "A"
        ],
        "n_target_res": 349,
        "n_other_res": 438,
        "n_candidate_pairs": 120,
        "n_interface_target_res": 30,
        "backend_kdtree": "scipy.cKDTree",
        "auto_interface_labels": true
      },
      "mapping": {
        "n_bound_labels": 30,
        "n_mapped": 30,
        "n_dropped": 0,
        "mapped_examples": [
          {
            "bound": "A:143",
            "unbound": "B:543",
            "idx": 139
          },
          {
            "bound": "A:144",
            "unbound": "B:544",
            "idx": 140
          },
          {
            "bound": "A:145",
            "unbound": "B:545",
            "idx": 141
          },
          {
            "bound": "A:146",
            "unbound": "B:546",
            "idx": 142
          },
          {
            "bound": "A:147",
            "unbound": "B:547",
            "idx": 143
          },
          {
            "bound": "A:148",
            "unbound": "B:548",
            "idx": 144
          },
          {
            "bound": "A:166",
            "unbound": "B:566",
            "idx": 162
          },
          {
            "bound": "A:167",
            "unbound": "B:567",
            "idx": 163
          },
          {
            "bound": "A:168",
            "unbound": "B:568",
            "idx": 164
          },
          {
            "bound": "A:169",
            "unbound": "B:569",
            "idx": 165
          },
          {
            "bound": "A:171",
            "unbound": "B:571",
            "idx": 167
          },
          {
            "bound": "A:173",
            "unbound": "B:573",
            "idx": 169
          },
          {
            "bound": "A:272",
            "unbound": "B:672",
            "idx": 268
          },
          {
            "bound": "A:276",
            "unbound": "B:676",
            "idx": 272
          },
          {
            "bound": "A:279",
            "unbound": "B:679",
            "idx": 275
          },
          {
            "bound": "A:280",
            "unbound": "B:680",
            "idx": 276
          },
          {
            "bound": "A:283",
            "unbound": "B:683",
            "idx": 279
          },
          {
            "bound": "A:284",
            "unbound": "B:684",
            "idx": 280
          },
          {
            "bound": "A:286",
            "unbound": "B:686",
            "idx": 282
          },
          {
            "bound": "A:287",
            "unbound": "B:687",
            "idx": 283
          }
        ],
        "dropped_examples": []
      },
      "mapping_extra": {
        "bound_to_unbound_chain_map": {
          "A": "B"
        },
        "chain_assignment": {
          "forced_hints": [],
          "unmatched_bound_chains": [
            "D"
          ],
          "unmatched_unbound_chains": [],
          "ambiguity": [],
          "pair_details_top": {
            "D": [
              {
                "unbound": "B",
                "identity": 0.07277628032345014,
                "coverage": 1.0,
                "weight": 0.07277628032345014
              }
            ],
            "A": [
              {
                "unbound": "B",
                "identity": 1.0,
                "coverage": 1.0,
                "weight": 1.0
              }
            ]
          }
        },
        "dropped_chains_low_quality": [],
        "n_bound_chains_total": 2,
        "n_unbound_chains_total": 1
      },
      "symmetry": {
        "symmetry_groups": {
          "B": 0
        },
        "symmetry_policy": {
          "min_identity": 0.95,
          "min_coverage": 0.9
        },
        "collapse_only_within_symmetry_groups": true
      },
      "solvent": {
        "solvent_filter_applied": true,
        "source": "meta.json",
        "n_total": 372,
        "n_removed": 0,
        "n_unknown_resname": 0,
        "n_retained": 372,
        "solvent_codes": [
          "WAT",
          "HOH",
          "DOD",
          "TIP3"
        ]
      },
      "unbound_out_dir": "/content/benchmark_workdir/DB55_1KXP_R/out_unbound",
      "unbound_structure": "/content/benchmark_workdir/_dataset_unpacked/1KXP_r_u.pdb",
      "bound_structure": "/content/benchmark_workdir/_dataset_unpacked/1KXP_bound_complex.pdb"
    },
    {
      "case": "DB55_1KXQ_L",
      "AUROC_mean": 0.8861899698741805,
      "AUROC_std": 0.05233091083028417,
      "fold_AUROCs": [
        0.9537037037037038,
        0.8181818181818182,
        0.8796296296296297,
        0.8425925925925927,
        0.9368421052631579
      ],
      "AUPRC_mean": 0.7249553224553225,
      "AUPRC_std": 0.22516269741581155,
      "fold_AUPRCs": [
        0.9102564102564102,
        0.29166666666666663,
        0.7819444444444444,
        0.75,
        0.8909090909090909
      ],
      "policyP_info": {
        "K_target": 5,
        "K_min": 2,
        "min_valid_folds": 2,
        "n_pos_groups": 25,
        "K_used": 5,
        "n_total_folds": 5,
        "n_valid_folds": 5,
        "n_skipped_train_single_class": 0,
        "n_skipped_test_single_class": 0,
        "reason": "OK"
      },
      "n_pos": 25,
      "n_neg": 95,
      "unbound_positive_residue_ids": [
        "H:1",
        "H:2",
        "H:26",
        "H:27",
        "H:28",
        "H:49",
        "H:50",
        "H:51",
        "H:52",
        "H:53",
        "H:54",
        "H:55",
        "H:56",
        "H:70",
        "H:71",
        "H:72",
        "H:73",
        "H:74",
        "H:96",
        "H:97",
        "H:99",
        "H:100",
        "H:102",
        "H:108",
        "H:109"
      ],
      "unbound_positive_residue_ids_path": "/content/benchmark_workdir/DB55_1KXQ_L/unbound_positive_residue_ids.json",
      "bound_positive_residue_ids_used": [
        "H:1",
        "H:100",
        "H:102",
        "H:108",
        "H:109",
        "H:2",
        "H:26",
        "H:27",
        "H:28",
        "H:49",
        "H:50",
        "H:51",
        "H:52",
        "H:53",
        "H:54",
        "H:55",
        "H:56",
        "H:70",
        "H:71",
        "H:72",
        "H:73",
        "H:74",
        "H:96",
        "H:97",
        "H:99"
      ],
      "bound_interface_report": {
        "cutoff_angstrom": 5.0,
        "coarse_margin_angstrom": 4.0,
        "scheme": "closest-heavy",
        "protein_only": true,
        "target_bound_chains": [
          "H"
        ],
        "n_target_res": 120,
        "n_other_res": 496,
        "n_candidate_pairs": 107,
        "n_interface_target_res": 25,
        "backend_kdtree": "scipy.cKDTree",
        "auto_interface_labels": true
      },
      "mapping": {
        "n_bound_labels": 25,
        "n_mapped": 25,
        "n_dropped": 0,
        "mapped_examples": [
          {
            "bound": "H:1",
            "unbound": "H:1",
            "idx": 0
          },
          {
            "bound": "H:100",
            "unbound": "H:100",
            "idx": 99
          },
          {
            "bound": "H:102",
            "unbound": "H:102",
            "idx": 101
          },
          {
            "bound": "H:108",
            "unbound": "H:108",
            "idx": 107
          },
          {
            "bound": "H:109",
            "unbound": "H:109",
            "idx": 108
          },
          {
            "bound": "H:2",
            "unbound": "H:2",
            "idx": 1
          },
          {
            "bound": "H:26",
            "unbound": "H:26",
            "idx": 25
          },
          {
            "bound": "H:27",
            "unbound": "H:27",
            "idx": 26
          },
          {
            "bound": "H:28",
            "unbound": "H:28",
            "idx": 27
          },
          {
            "bound": "H:49",
            "unbound": "H:49",
            "idx": 48
          },
          {
            "bound": "H:50",
            "unbound": "H:50",
            "idx": 49
          },
          {
            "bound": "H:51",
            "unbound": "H:51",
            "idx": 50
          },
          {
            "bound": "H:52",
            "unbound": "H:52",
            "idx": 51
          },
          {
            "bound": "H:53",
            "unbound": "H:53",
            "idx": 52
          },
          {
            "bound": "H:54",
            "unbound": "H:54",
            "idx": 53
          },
          {
            "bound": "H:55",
            "unbound": "H:55",
            "idx": 54
          },
          {
            "bound": "H:56",
            "unbound": "H:56",
            "idx": 55
          },
          {
            "bound": "H:70",
            "unbound": "H:70",
            "idx": 69
          },
          {
            "bound": "H:71",
            "unbound": "H:71",
            "idx": 70
          },
          {
            "bound": "H:72",
            "unbound": "H:72",
            "idx": 71
          }
        ],
        "dropped_examples": []
      },
      "mapping_extra": {
        "bound_to_unbound_chain_map": {
          "H": "H"
        },
        "chain_assignment": {
          "forced_hints": [],
          "unmatched_bound_chains": [
            "A"
          ],
          "unmatched_unbound_chains": [],
          "ambiguity": [],
          "pair_details_top": {
            "H": [
              {
                "unbound": "H",
                "identity": 1.0,
                "coverage": 1.0,
                "weight": 1.0
              }
            ],
            "A": [
              {
                "unbound": "H",
                "identity": 0.1,
                "coverage": 1.0,
                "weight": 0.1
              }
            ]
          }
        },
        "dropped_chains_low_quality": [],
        "n_bound_chains_total": 2,
        "n_unbound_chains_total": 1
      },
      "symmetry": {
        "symmetry_groups": {
          "H": 0
        },
        "symmetry_policy": {
          "min_identity": 0.95,
          "min_coverage": 0.9
        },
        "collapse_only_within_symmetry_groups": true
      },
      "solvent": {
        "solvent_filter_applied": true,
        "source": "meta.json",
        "n_total": 120,
        "n_removed": 0,
        "n_unknown_resname": 0,
        "n_retained": 120,
        "solvent_codes": [
          "WAT",
          "HOH",
          "DOD",
          "TIP3"
        ]
      },
      "unbound_out_dir": "/content/benchmark_workdir/DB55_1KXQ_L/out_unbound",
      "unbound_structure": "/content/benchmark_workdir/_dataset_unpacked/1KXQ_l_u.pdb",
      "bound_structure": "/content/benchmark_workdir/_dataset_unpacked/1KXQ_bound_complex.pdb"
    },
    {
      "case": "DB55_1KXQ_R",
      "AUROC_mean": 0.8767403548609719,
      "AUROC_std": 0.06880472855831565,
      "fold_AUROCs": [
        0.7764945652173912,
        0.8978494623655914,
        0.8222049689440993,
        0.96875,
        0.9184027777777777
      ],
      "AUPRC_mean": 0.5806008035844993,
      "AUPRC_std": 0.03393877452157825,
      "fold_AUPRCs": [
        0.6307336956521739,
        0.5529100529100529,
        0.6045454545454545,
        0.5777777777777777,
        0.537037037037037
      ],
      "policyP_info": {
        "K_target": 5,
        "K_min": 2,
        "min_valid_folds": 2,
        "n_pos_groups": 27,
        "K_used": 5,
        "n_total_folds": 5,
        "n_valid_folds": 5,
        "n_skipped_train_single_class": 0,
        "n_skipped_test_single_class": 0,
        "reason": "OK"
      },
      "n_pos": 27,
      "n_neg": 469,
      "unbound_positive_residue_ids": [
        " :52",
        " :53",
        " :54",
        " :59",
        " :63",
        " :104",
        " :105",
        " :106",
        " :107",
        " :145",
        " :146",
        " :147",
        " :149",
        " :151",
        " :161",
        " :163",
        " :164",
        " :165",
        " :305",
        " :347",
        " :348",
        " :349",
        " :350",
        " :352",
        " :354",
        " :355",
        " :357"
      ],
      "unbound_positive_residue_ids_path": "/content/benchmark_workdir/DB55_1KXQ_R/unbound_positive_residue_ids.json",
      "bound_positive_residue_ids_used": [
        "A:104",
        "A:105",
        "A:106",
        "A:107",
        "A:145",
        "A:146",
        "A:147",
        "A:149",
        "A:151",
        "A:161",
        "A:163",
        "A:164",
        "A:165",
        "A:305",
        "A:347",
        "A:348",
        "A:349",
        "A:350",
        "A:352",
        "A:354",
        "A:355",
        "A:357",
        "A:52",
        "A:53",
        "A:54",
        "A:59",
        "A:63"
      ],
      "bound_interface_report": {
        "cutoff_angstrom": 5.0,
        "coarse_margin_angstrom": 4.0,
        "scheme": "closest-heavy",
        "protein_only": true,
        "target_bound_chains": [
          "A"
        ],
        "n_target_res": 496,
        "n_other_res": 120,
        "n_candidate_pairs": 107,
        "n_interface_target_res": 27,
        "backend_kdtree": "scipy.cKDTree",
        "auto_interface_labels": true
      },
      "mapping": {
        "n_bound_labels": 27,
        "n_mapped": 27,
        "n_dropped": 0,
        "mapped_examples": [
          {
            "bound": "A:104",
            "unbound": " :104",
            "idx": 103
          },
          {
            "bound": "A:105",
            "unbound": " :105",
            "idx": 104
          },
          {
            "bound": "A:106",
            "unbound": " :106",
            "idx": 105
          },
          {
            "bound": "A:107",
            "unbound": " :107",
            "idx": 106
          },
          {
            "bound": "A:145",
            "unbound": " :145",
            "idx": 144
          },
          {
            "bound": "A:146",
            "unbound": " :146",
            "idx": 145
          },
          {
            "bound": "A:147",
            "unbound": " :147",
            "idx": 146
          },
          {
            "bound": "A:149",
            "unbound": " :149",
            "idx": 148
          },
          {
            "bound": "A:151",
            "unbound": " :151",
            "idx": 150
          },
          {
            "bound": "A:161",
            "unbound": " :161",
            "idx": 160
          },
          {
            "bound": "A:163",
            "unbound": " :163",
            "idx": 162
          },
          {
            "bound": "A:164",
            "unbound": " :164",
            "idx": 163
          },
          {
            "bound": "A:165",
            "unbound": " :165",
            "idx": 164
          },
          {
            "bound": "A:305",
            "unbound": " :305",
            "idx": 304
          },
          {
            "bound": "A:347",
            "unbound": " :347",
            "idx": 346
          },
          {
            "bound": "A:348",
            "unbound": " :348",
            "idx": 347
          },
          {
            "bound": "A:349",
            "unbound": " :349",
            "idx": 348
          },
          {
            "bound": "A:350",
            "unbound": " :350",
            "idx": 349
          },
          {
            "bound": "A:352",
            "unbound": " :352",
            "idx": 351
          },
          {
            "bound": "A:354",
            "unbound": " :354",
            "idx": 353
          }
        ],
        "dropped_examples": []
      },
      "mapping_extra": {
        "bound_to_unbound_chain_map": {
          "A": " "
        },
        "chain_assignment": {
          "forced_hints": [],
          "unmatched_bound_chains": [
            "H"
          ],
          "unmatched_unbound_chains": [],
          "ambiguity": [],
          "pair_details_top": {
            "H": [
              {
                "unbound": " ",
                "identity": 0.1,
                "coverage": 1.0,
                "weight": 0.1
              }
            ],
            "A": [
              {
                "unbound": " ",
                "identity": 0.9939516129032258,
                "coverage": 1.0,
                "weight": 0.9939516129032258
              }
            ]
          }
        },
        "dropped_chains_low_quality": [],
        "n_bound_chains_total": 2,
        "n_unbound_chains_total": 1
      },
      "symmetry": {
        "symmetry_groups": {
          " ": 0
        },
        "symmetry_policy": {
          "min_identity": 0.95,
          "min_coverage": 0.9
        },
        "collapse_only_within_symmetry_groups": true
      },
      "solvent": {
        "solvent_filter_applied": true,
        "source": "meta.json",
        "n_total": 496,
        "n_removed": 0,
        "n_unknown_resname": 0,
        "n_retained": 496,
        "solvent_codes": [
          "WAT",
          "HOH",
          "DOD",
          "TIP3"
        ]
      },
      "unbound_out_dir": "/content/benchmark_workdir/DB55_1KXQ_R/out_unbound",
      "unbound_structure": "/content/benchmark_workdir/_dataset_unpacked/1KXQ_r_u.pdb",
      "bound_structure": "/content/benchmark_workdir/_dataset_unpacked/1KXQ_bound_complex.pdb"
    },
    {
      "case": "DB55_1LFD_L",
      "AUROC_mean": 0.9113194444444443,
      "AUROC_std": 0.10490745848450916,
      "fold_AUROCs": [
        0.984375,
        0.8222222222222222,
        0.75,
        1.0,
        1.0
      ],
      "AUPRC_mean": 0.8640151515151515,
      "AUPRC_std": 0.1161366354342626,
      "fold_AUPRCs": [
        0.8333333333333333,
        0.7575757575757576,
        0.7291666666666666,
        1.0,
        1.0
      ],
      "policyP_info": {
        "K_target": 5,
        "K_min": 2,
        "min_valid_folds": 2,
        "n_pos_groups": 12,
        "K_used": 5,
        "n_total_folds": 5,
        "n_valid_folds": 5,
        "n_skipped_train_single_class": 0,
        "n_skipped_test_single_class": 0,
        "reason": "OK"
      },
      "n_pos": 12,
      "n_neg": 75,
      "unbound_positive_residue_ids": [
        "A:18",
        "A:20",
        "A:27",
        "A:28",
        "A:29",
        "A:30",
        "A:31",
        "A:32",
        "A:33",
        "A:34",
        "A:35",
        "A:52"
      ],
      "unbound_positive_residue_ids_path": "/content/benchmark_workdir/DB55_1LFD_L/unbound_positive_residue_ids.json",
      "bound_positive_residue_ids_used": [
        "A:18",
        "A:20",
        "A:27",
        "A:28",
        "A:29",
        "A:30",
        "A:31",
        "A:32",
        "A:33",
        "A:34",
        "A:35",
        "A:52"
      ],
      "bound_interface_report": {
        "cutoff_angstrom": 5.0,
        "coarse_margin_angstrom": 4.0,
        "scheme": "closest-heavy",
        "protein_only": true,
        "target_bound_chains": [
          "A"
        ],
        "n_target_res": 87,
        "n_other_res": 167,
        "n_candidate_pairs": 42,
        "n_interface_target_res": 12,
        "backend_kdtree": "scipy.cKDTree",
        "auto_interface_labels": true
      },
      "mapping": {
        "n_bound_labels": 12,
        "n_mapped": 12,
        "n_dropped": 0,
        "mapped_examples": [
          {
            "bound": "A:18",
            "unbound": "A:18",
            "idx": 4
          },
          {
            "bound": "A:20",
            "unbound": "A:20",
            "idx": 6
          },
          {
            "bound": "A:27",
            "unbound": "A:27",
            "idx": 13
          },
          {
            "bound": "A:28",
            "unbound": "A:28",
            "idx": 14
          },
          {
            "bound": "A:29",
            "unbound": "A:29",
            "idx": 15
          },
          {
            "bound": "A:30",
            "unbound": "A:30",
            "idx": 16
          },
          {
            "bound": "A:31",
            "unbound": "A:31",
            "idx": 17
          },
          {
            "bound": "A:32",
            "unbound": "A:32",
            "idx": 18
          },
          {
            "bound": "A:33",
            "unbound": "A:33",
            "idx": 19
          },
          {
            "bound": "A:34",
            "unbound": "A:34",
            "idx": 20
          },
          {
            "bound": "A:35",
            "unbound": "A:35",
            "idx": 21
          },
          {
            "bound": "A:52",
            "unbound": "A:52",
            "idx": 38
          }
        ],
        "dropped_examples": []
      },
      "mapping_extra": {
        "bound_to_unbound_chain_map": {
          "A": "A"
        },
        "chain_assignment": {
          "forced_hints": [],
          "unmatched_bound_chains": [
            "B"
          ],
          "unmatched_unbound_chains": [],
          "ambiguity": [],
          "pair_details_top": {
            "A": [
              {
                "unbound": "A",
                "identity": 1.0,
                "coverage": 1.0,
                "weight": 1.0
              }
            ],
            "B": [
              {
                "unbound": "A",
                "identity": 0.0967741935483871,
                "coverage": 0.7126436781609196,
                "weight": 0.06896551724137931
              }
            ]
          }
        },
        "dropped_chains_low_quality": [],
        "n_bound_chains_total": 2,
        "n_unbound_chains_total": 1
      },
      "symmetry": {
        "symmetry_groups": {
          "A": 0
        },
        "symmetry_policy": {
          "min_identity": 0.95,
          "min_coverage": 0.9
        },
        "collapse_only_within_symmetry_groups": true
      },
      "solvent": {
        "solvent_filter_applied": true,
        "source": "meta.json",
        "n_total": 87,
        "n_removed": 0,
        "n_unknown_resname": 0,
        "n_retained": 87,
        "solvent_codes": [
          "WAT",
          "HOH",
          "DOD",
          "TIP3"
        ]
      },
      "unbound_out_dir": "/content/benchmark_workdir/DB55_1LFD_L/out_unbound",
      "unbound_structure": "/content/benchmark_workdir/_dataset_unpacked/1LFD_l_u.pdb",
      "bound_structure": "/content/benchmark_workdir/_dataset_unpacked/1LFD_bound_complex.pdb"
    },
    {
      "case": "DB55_1LFD_R",
      "AUROC_mean": 0.860863295250896,
      "AUROC_std": 0.04904759062311902,
      "fold_AUROCs": [
        0.9140625,
        0.8277777777777777,
        0.9032258064516129,
        0.7983870967741935
      ],
      "AUPRC_mean": 0.5144345238095238,
      "AUPRC_std": 0.12659720434160007,
      "fold_AUPRCs": [
        0.625,
        0.49107142857142855,
        0.625,
        0.31666666666666665
      ],
      "policyP_info": {
        "K_target": 5,
        "K_min": 2,
        "min_valid_folds": 2,
        "n_pos_groups": 9,
        "K_used": 5,
        "n_total_folds": 5,
        "n_valid_folds": 4,
        "n_skipped_train_single_class": 0,
        "n_skipped_test_single_class": 1,
        "reason": "OK"
      },
      "n_pos": 9,
      "n_neg": 158,
      "unbound_positive_residue_ids": [
        "A:24",
        "A:25",
        "A:33",
        "A:36",
        "A:37",
        "A:38",
        "A:39",
        "A:40",
        "A:41"
      ],
      "unbound_positive_residue_ids_path": "/content/benchmark_workdir/DB55_1LFD_R/unbound_positive_residue_ids.json",
      "bound_positive_residue_ids_used": [
        "B:224",
        "B:225",
        "B:233",
        "B:236",
        "B:237",
        "B:238",
        "B:239",
        "B:240",
        "B:241"
      ],
      "bound_interface_report": {
        "cutoff_angstrom": 5.0,
        "coarse_margin_angstrom": 4.0,
        "scheme": "closest-heavy",
        "protein_only": true,
        "target_bound_chains": [
          "B"
        ],
        "n_target_res": 167,
        "n_other_res": 87,
        "n_candidate_pairs": 42,
        "n_interface_target_res": 9,
        "backend_kdtree": "scipy.cKDTree",
        "auto_interface_labels": true
      },
      "mapping": {
        "n_bound_labels": 9,
        "n_mapped": 9,
        "n_dropped": 0,
        "mapped_examples": [
          {
            "bound": "B:224",
            "unbound": "A:24",
            "idx": 23
          },
          {
            "bound": "B:225",
            "unbound": "A:25",
            "idx": 24
          },
          {
            "bound": "B:233",
            "unbound": "A:33",
            "idx": 32
          },
          {
            "bound": "B:236",
            "unbound": "A:36",
            "idx": 35
          },
          {
            "bound": "B:237",
            "unbound": "A:37",
            "idx": 36
          },
          {
            "bound": "B:238",
            "unbound": "A:38",
            "idx": 37
          },
          {
            "bound": "B:239",
            "unbound": "A:39",
            "idx": 38
          },
          {
            "bound": "B:240",
            "unbound": "A:40",
            "idx": 39
          },
          {
            "bound": "B:241",
            "unbound": "A:41",
            "idx": 40
          }
        ],
        "dropped_examples": []
      },
      "mapping_extra": {
        "bound_to_unbound_chain_map": {
          "B": "A"
        },
        "chain_assignment": {
          "forced_hints": [],
          "unmatched_bound_chains": [
            "A"
          ],
          "unmatched_unbound_chains": [],
          "ambiguity": [],
          "pair_details_top": {
            "A": [
              {
                "unbound": "A",
                "identity": 0.09195402298850575,
                "coverage": 1.0,
                "weight": 0.09195402298850575
              }
            ],
            "B": [
              {
                "unbound": "A",
                "identity": 0.9939759036144579,
                "coverage": 1.0,
                "weight": 0.9939759036144579
              }
            ]
          }
        },
        "dropped_chains_low_quality": [],
        "n_bound_chains_total": 2,
        "n_unbound_chains_total": 1
      },
      "symmetry": {
        "symmetry_groups": {
          "A": 0
        },
        "symmetry_policy": {
          "min_identity": 0.95,
          "min_coverage": 0.9
        },
        "collapse_only_within_symmetry_groups": true
      },
      "solvent": {
        "solvent_filter_applied": true,
        "source": "meta.json",
        "n_total": 167,
        "n_removed": 0,
        "n_unknown_resname": 0,
        "n_retained": 167,
        "solvent_codes": [
          "WAT",
          "HOH",
          "DOD",
          "TIP3"
        ]
      },
      "unbound_out_dir": "/content/benchmark_workdir/DB55_1LFD_R/out_unbound",
      "unbound_structure": "/content/benchmark_workdir/_dataset_unpacked/1LFD_r_u.pdb",
      "bound_structure": "/content/benchmark_workdir/_dataset_unpacked/1LFD_bound_complex.pdb"
    },
    {
      "case": "DB55_1M10_L",
      "AUROC_mean": 0.9431666666666667,
      "AUROC_std": 0.04159460435093847,
      "fold_AUROCs": [
        0.9791666666666666,
        1.0,
        0.9133333333333333,
        0.8866666666666667,
        0.9366666666666666
      ],
      "AUPRC_mean": 0.7845378598010178,
      "AUPRC_std": 0.1278597825104869,
      "fold_AUPRCs": [
        0.8523809523809524,
        1.0,
        0.7192982456140351,
        0.7121212121212122,
        0.6388888888888888
      ],
      "policyP_info": {
        "K_target": 5,
        "K_min": 2,
        "min_valid_folds": 2,
        "n_pos_groups": 17,
        "K_used": 5,
        "n_total_folds": 5,
        "n_valid_folds": 5,
        "n_skipped_train_single_class": 0,
        "n_skipped_test_single_class": 0,
        "reason": "OK"
      },
      "n_pos": 17,
      "n_neg": 249,
      "unbound_positive_residue_ids": [
        "B:9",
        "B:10",
        "B:11",
        "B:127",
        "B:128",
        "B:151",
        "B:175",
        "B:176",
        "B:198",
        "B:199",
        "B:235",
        "B:236",
        "B:237",
        "B:238",
        "B:239",
        "B:240",
        "B:241"
      ],
      "unbound_positive_residue_ids_path": "/content/benchmark_workdir/DB55_1M10_L/unbound_positive_residue_ids.json",
      "bound_positive_residue_ids_used": [
        "B:10",
        "B:11",
        "B:127",
        "B:128",
        "B:151",
        "B:175",
        "B:176",
        "B:198",
        "B:199",
        "B:235",
        "B:236",
        "B:237",
        "B:238",
        "B:239",
        "B:240",
        "B:241",
        "B:9"
      ],
      "bound_interface_report": {
        "cutoff_angstrom": 5.0,
        "coarse_margin_angstrom": 4.0,
        "scheme": "closest-heavy",
        "protein_only": true,
        "target_bound_chains": [
          "B"
        ],
        "n_target_res": 267,
        "n_other_res": 199,
        "n_candidate_pairs": 59,
        "n_interface_target_res": 17,
        "backend_kdtree": "scipy.cKDTree",
        "auto_interface_labels": true
      },
      "mapping": {
        "n_bound_labels": 17,
        "n_mapped": 17,
        "n_dropped": 0,
        "mapped_examples": [
          {
            "bound": "B:10",
            "unbound": "B:10",
            "idx": 9
          },
          {
            "bound": "B:11",
            "unbound": "B:11",
            "idx": 10
          },
          {
            "bound": "B:127",
            "unbound": "B:127",
            "idx": 126
          },
          {
            "bound": "B:128",
            "unbound": "B:128",
            "idx": 127
          },
          {
            "bound": "B:151",
            "unbound": "B:151",
            "idx": 150
          },
          {
            "bound": "B:175",
            "unbound": "B:175",
            "idx": 174
          },
          {
            "bound": "B:176",
            "unbound": "B:176",
            "idx": 175
          },
          {
            "bound": "B:198",
            "unbound": "B:198",
            "idx": 197
          },
          {
            "bound": "B:199",
            "unbound": "B:199",
            "idx": 198
          },
          {
            "bound": "B:235",
            "unbound": "B:235",
            "idx": 234
          },
          {
            "bound": "B:236",
            "unbound": "B:236",
            "idx": 235
          },
          {
            "bound": "B:237",
            "unbound": "B:237",
            "idx": 236
          },
          {
            "bound": "B:238",
            "unbound": "B:238",
            "idx": 237
          },
          {
            "bound": "B:239",
            "unbound": "B:239",
            "idx": 238
          },
          {
            "bound": "B:240",
            "unbound": "B:240",
            "idx": 239
          },
          {
            "bound": "B:241",
            "unbound": "B:241",
            "idx": 240
          },
          {
            "bound": "B:9",
            "unbound": "B:9",
            "idx": 8
          }
        ],
        "dropped_examples": []
      },
      "mapping_extra": {
        "bound_to_unbound_chain_map": {
          "B": "B"
        },
        "chain_assignment": {
          "forced_hints": [],
          "unmatched_bound_chains": [
            "A"
          ],
          "unmatched_unbound_chains": [],
          "ambiguity": [],
          "pair_details_top": {
            "B": [
              {
                "unbound": "B",
                "identity": 0.9962406015037594,
                "coverage": 1.0,
                "weight": 0.9962406015037594
              }
            ],
            "A": [
              {
                "unbound": "B",
                "identity": 0.1322314049586777,
                "coverage": 0.6080402010050251,
                "weight": 0.08040201005025126
              }
            ]
          }
        },
        "dropped_chains_low_quality": [],
        "n_bound_chains_total": 2,
        "n_unbound_chains_total": 1
      },
      "symmetry": {
        "symmetry_groups": {
          "B": 0
        },
        "symmetry_policy": {
          "min_identity": 0.95,
          "min_coverage": 0.9
        },
        "collapse_only_within_symmetry_groups": true
      },
      "solvent": {
        "solvent_filter_applied": true,
        "source": "meta.json",
        "n_total": 266,
        "n_removed": 0,
        "n_unknown_resname": 0,
        "n_retained": 266,
        "solvent_codes": [
          "WAT",
          "HOH",
          "DOD",
          "TIP3"
        ]
      },
      "unbound_out_dir": "/content/benchmark_workdir/DB55_1M10_L/out_unbound",
      "unbound_structure": "/content/benchmark_workdir/_dataset_unpacked/1M10_l_u.pdb",
      "bound_structure": "/content/benchmark_workdir/_dataset_unpacked/1M10_bound_complex.pdb"
    },
    {
      "case": "DB55_1M10_R",
      "AUROC_mean": 0.8774351679614837,
      "AUROC_std": 0.061658849611508866,
      "fold_AUROCs": [
        0.8972972972972972,
        0.7763157894736843,
        0.881578947368421,
        0.8640350877192983,
        0.967948717948718
      ],
      "AUPRC_mean": 0.5321694677871148,
      "AUPRC_std": 0.07261353355131403,
      "fold_AUPRCs": [
        0.44190476190476186,
        0.5029761904761905,
        0.6571428571428571,
        0.5588235294117647,
        0.5
      ],
      "policyP_info": {
        "K_target": 5,
        "K_min": 2,
        "min_valid_folds": 2,
        "n_pos_groups": 18,
        "K_used": 5,
        "n_total_folds": 5,
        "n_valid_folds": 5,
        "n_skipped_train_single_class": 0,
        "n_skipped_test_single_class": 0,
        "reason": "OK"
      },
      "n_pos": 18,
      "n_neg": 190,
      "unbound_positive_residue_ids": [
        " :512",
        " :549",
        " :550",
        " :560",
        " :561",
        " :562",
        " :563",
        " :564",
        " :565",
        " :580",
        " :596",
        " :599",
        " :600",
        " :603",
        " :604",
        " :607",
        " :608",
        " :613"
      ],
      "unbound_positive_residue_ids_path": "/content/benchmark_workdir/DB55_1M10_R/unbound_positive_residue_ids.json",
      "bound_positive_residue_ids_used": [
        "A:512",
        "A:549",
        "A:550",
        "A:560",
        "A:561",
        "A:562",
        "A:563",
        "A:564",
        "A:565",
        "A:580",
        "A:596",
        "A:599",
        "A:600",
        "A:603",
        "A:604",
        "A:607",
        "A:608",
        "A:613"
      ],
      "bound_interface_report": {
        "cutoff_angstrom": 5.0,
        "coarse_margin_angstrom": 4.0,
        "scheme": "closest-heavy",
        "protein_only": true,
        "target_bound_chains": [
          "A"
        ],
        "n_target_res": 199,
        "n_other_res": 267,
        "n_candidate_pairs": 59,
        "n_interface_target_res": 18,
        "backend_kdtree": "scipy.cKDTree",
        "auto_interface_labels": true
      },
      "mapping": {
        "n_bound_labels": 18,
        "n_mapped": 18,
        "n_dropped": 0,
        "mapped_examples": [
          {
            "bound": "A:512",
            "unbound": " :512",
            "idx": 14
          },
          {
            "bound": "A:549",
            "unbound": " :549",
            "idx": 51
          },
          {
            "bound": "A:550",
            "unbound": " :550",
            "idx": 52
          },
          {
            "bound": "A:560",
            "unbound": " :560",
            "idx": 62
          },
          {
            "bound": "A:561",
            "unbound": " :561",
            "idx": 63
          },
          {
            "bound": "A:562",
            "unbound": " :562",
            "idx": 64
          },
          {
            "bound": "A:563",
            "unbound": " :563",
            "idx": 65
          },
          {
            "bound": "A:564",
            "unbound": " :564",
            "idx": 66
          },
          {
            "bound": "A:565",
            "unbound": " :565",
            "idx": 67
          },
          {
            "bound": "A:580",
            "unbound": " :580",
            "idx": 82
          },
          {
            "bound": "A:596",
            "unbound": " :596",
            "idx": 98
          },
          {
            "bound": "A:599",
            "unbound": " :599",
            "idx": 101
          },
          {
            "bound": "A:600",
            "unbound": " :600",
            "idx": 102
          },
          {
            "bound": "A:603",
            "unbound": " :603",
            "idx": 105
          },
          {
            "bound": "A:604",
            "unbound": " :604",
            "idx": 106
          },
          {
            "bound": "A:607",
            "unbound": " :607",
            "idx": 109
          },
          {
            "bound": "A:608",
            "unbound": " :608",
            "idx": 110
          },
          {
            "bound": "A:613",
            "unbound": " :613",
            "idx": 115
          }
        ],
        "dropped_examples": []
      },
      "mapping_extra": {
        "bound_to_unbound_chain_map": {
          "A": " "
        },
        "chain_assignment": {
          "forced_hints": [],
          "unmatched_bound_chains": [
            "B"
          ],
          "unmatched_unbound_chains": [],
          "ambiguity": [],
          "pair_details_top": {
            "B": [
              {
                "unbound": " ",
                "identity": 0.13008130081300814,
                "coverage": 0.5913461538461539,
                "weight": 0.07692307692307693
              }
            ],
            "A": [
              {
                "unbound": " ",
                "identity": 0.9949748743718593,
                "coverage": 1.0,
                "weight": 0.9949748743718593
              }
            ]
          }
        },
        "dropped_chains_low_quality": [],
        "n_bound_chains_total": 2,
        "n_unbound_chains_total": 1
      },
      "symmetry": {
        "symmetry_groups": {
          " ": 0
        },
        "symmetry_policy": {
          "min_identity": 0.95,
          "min_coverage": 0.9
        },
        "collapse_only_within_symmetry_groups": true
      },
      "solvent": {
        "solvent_filter_applied": true,
        "source": "meta.json",
        "n_total": 208,
        "n_removed": 0,
        "n_unknown_resname": 0,
        "n_retained": 208,
        "solvent_codes": [
          "WAT",
          "HOH",
          "DOD",
          "TIP3"
        ]
      },
      "unbound_out_dir": "/content/benchmark_workdir/DB55_1M10_R/out_unbound",
      "unbound_structure": "/content/benchmark_workdir/_dataset_unpacked/1M10_r_u.pdb",
      "bound_structure": "/content/benchmark_workdir/_dataset_unpacked/1M10_bound_complex.pdb"
    },
    {
      "case": "DB55_1M27_L",
      "AUROC_mean": 0.7786363636363637,
      "AUROC_std": 0.1724375560711809,
      "fold_AUROCs": [
        0.8181818181818182,
        0.875,
        0.8,
        0.95,
        0.45
      ],
      "AUPRC_mean": 0.36190476190476184,
      "AUPRC_std": 0.1324802642213672,
      "fold_AUPRCs": [
        0.3333333333333333,
        0.5,
        0.3333333333333333,
        0.5,
        0.14285714285714285
      ],
      "policyP_info": {
        "K_target": 5,
        "K_min": 2,
        "min_valid_folds": 2,
        "n_pos_groups": 6,
        "K_used": 5,
        "n_total_folds": 5,
        "n_valid_folds": 5,
        "n_skipped_train_single_class": 0,
        "n_skipped_test_single_class": 0,
        "reason": "OK"
      },
      "n_pos": 6,
      "n_neg": 51,
      "unbound_positive_residue_ids": [
        "A:96",
        "A:97",
        "A:98",
        "A:99",
        "A:100",
        "A:132"
      ],
      "unbound_positive_residue_ids_path": "/content/benchmark_workdir/DB55_1M27_L/unbound_positive_residue_ids.json",
      "bound_positive_residue_ids_used": [
        "C:100",
        "C:132",
        "C:96",
        "C:97",
        "C:98",
        "C:99"
      ],
      "bound_interface_report": {
        "cutoff_angstrom": 5.0,
        "coarse_margin_angstrom": 4.0,
        "scheme": "closest-heavy",
        "protein_only": true,
        "target_bound_chains": [
          "C"
        ],
        "n_target_res": 61,
        "n_other_res": 115,
        "n_candidate_pairs": 25,
        "n_interface_target_res": 6,
        "backend_kdtree": "scipy.cKDTree",
        "auto_interface_labels": true
      },
      "mapping": {
        "n_bound_labels": 6,
        "n_mapped": 6,
        "n_dropped": 0,
        "mapped_examples": [
          {
            "bound": "C:100",
            "unbound": "A:100",
            "idx": 15
          },
          {
            "bound": "C:132",
            "unbound": "A:132",
            "idx": 47
          },
          {
            "bound": "C:96",
            "unbound": "A:96",
            "idx": 11
          },
          {
            "bound": "C:97",
            "unbound": "A:97",
            "idx": 12
          },
          {
            "bound": "C:98",
            "unbound": "A:98",
            "idx": 13
          },
          {
            "bound": "C:99",
            "unbound": "A:99",
            "idx": 14
          }
        ],
        "dropped_examples": []
      },
      "mapping_extra": {
        "bound_to_unbound_chain_map": {
          "C": "A"
        },
        "chain_assignment": {
          "forced_hints": [],
          "unmatched_bound_chains": [
            "A",
            "B"
          ],
          "unmatched_unbound_chains": [],
          "ambiguity": [],
          "pair_details_top": {
            "C": [
              {
                "unbound": "A",
                "identity": 1.0,
                "coverage": 1.0,
                "weight": 1.0
              }
            ],
            "A": [
              {
                "unbound": "A",
                "identity": 0.10526315789473684,
                "coverage": 1.0,
                "weight": 0.10526315789473684
              }
            ],
            "B": [
              {
                "unbound": "A",
                "identity": 0.2727272727272727,
                "coverage": 1.0,
                "weight": 0.2727272727272727
              }
            ]
          }
        },
        "dropped_chains_low_quality": [],
        "n_bound_chains_total": 3,
        "n_unbound_chains_total": 1
      },
      "symmetry": {
        "symmetry_groups": {
          "A": 0
        },
        "symmetry_policy": {
          "min_identity": 0.95,
          "min_coverage": 0.9
        },
        "collapse_only_within_symmetry_groups": true
      },
      "solvent": {
        "solvent_filter_applied": true,
        "source": "meta.json",
        "n_total": 57,
        "n_removed": 0,
        "n_unknown_resname": 0,
        "n_retained": 57,
        "solvent_codes": [
          "WAT",
          "HOH",
          "DOD",
          "TIP3"
        ]
      },
      "unbound_out_dir": "/content/benchmark_workdir/DB55_1M27_L/out_unbound",
      "unbound_structure": "/content/benchmark_workdir/_dataset_unpacked/1M27_l_u.pdb",
      "bound_structure": "/content/benchmark_workdir/_dataset_unpacked/1M27_bound_complex.pdb"
    },
    {
      "case": "DB55_1M27_R",
      "AUROC_mean": 0.7714285714285716,
      "AUROC_std": 0.14863906017750958,
      "fold_AUROCs": [
        0.511904761904762,
        0.7272727272727273,
        0.9545454545454545,
        0.8181818181818182,
        0.8452380952380952
      ],
      "AUPRC_mean": 0.2522670807453416,
      "AUPRC_std": 0.1366494698088124,
      "fold_AUPRCs": [
        0.12681159420289856,
        0.14285714285714285,
        0.5,
        0.2,
        0.29166666666666663
      ],
      "policyP_info": {
        "K_target": 5,
        "K_min": 2,
        "min_valid_folds": 2,
        "n_pos_groups": 7,
        "K_used": 5,
        "n_total_folds": 5,
        "n_valid_folds": 5,
        "n_skipped_train_single_class": 0,
        "n_skipped_test_single_class": 0,
        "reason": "OK"
      },
      "n_pos": 7,
      "n_neg": 108,
      "unbound_positive_residue_ids": [
        "A:63",
        "A:75",
        "A:76",
        "A:77",
        "A:78",
        "A:79",
        "A:82"
      ],
      "unbound_positive_residue_ids_path": "/content/benchmark_workdir/DB55_1M27_R/unbound_positive_residue_ids.json",
      "bound_positive_residue_ids_used": [
        "A:63",
        "A:75",
        "A:76",
        "A:77",
        "A:78",
        "A:79",
        "A:82"
      ],
      "bound_interface_report": {
        "cutoff_angstrom": 5.0,
        "coarse_margin_angstrom": 4.0,
        "scheme": "closest-heavy",
        "protein_only": true,
        "target_bound_chains": [
          "A",
          "B"
        ],
        "n_target_res": 115,
        "n_other_res": 61,
        "n_candidate_pairs": 25,
        "n_interface_target_res": 7,
        "backend_kdtree": "scipy.cKDTree",
        "auto_interface_labels": true
      },
      "mapping": {
        "n_bound_labels": 7,
        "n_mapped": 7,
        "n_dropped": 0,
        "mapped_examples": [
          {
            "bound": "A:63",
            "unbound": "A:63",
            "idx": 62
          },
          {
            "bound": "A:75",
            "unbound": "A:75",
            "idx": 74
          },
          {
            "bound": "A:76",
            "unbound": "A:76",
            "idx": 75
          },
          {
            "bound": "A:77",
            "unbound": "A:77",
            "idx": 76
          },
          {
            "bound": "A:78",
            "unbound": "A:78",
            "idx": 77
          },
          {
            "bound": "A:79",
            "unbound": "A:79",
            "idx": 78
          },
          {
            "bound": "A:82",
            "unbound": "A:82",
            "idx": 81
          }
        ],
        "dropped_examples": []
      },
      "mapping_extra": {
        "bound_to_unbound_chain_map": {
          "A": "A",
          "B": "B"
        },
        "chain_assignment": {
          "forced_hints": [],
          "unmatched_bound_chains": [
            "C"
          ],
          "unmatched_unbound_chains": [],
          "ambiguity": [],
          "pair_details_top": {
            "C": [
              {
                "unbound": "B",
                "identity": 0.2727272727272727,
                "coverage": 1.0,
                "weight": 0.2727272727272727
              },
              {
                "unbound": "A",
                "identity": 0.16393442622950818,
                "coverage": 1.0,
                "weight": 0.16393442622950818
              }
            ],
            "A": [
              {
                "unbound": "A",
                "identity": 1.0,
                "coverage": 1.0,
                "weight": 1.0
              },
              {
                "unbound": "B",
                "identity": 0.2727272727272727,
                "coverage": 1.0,
                "weight": 0.2727272727272727
              }
            ],
            "B": [
              {
                "unbound": "B",
                "identity": 1.0,
                "coverage": 1.0,
                "weight": 1.0
              },
              {
                "unbound": "A",
                "identity": 0.2727272727272727,
                "coverage": 1.0,
                "weight": 0.2727272727272727
              }
            ]
          }
        },
        "dropped_chains_low_quality": [],
        "n_bound_chains_total": 3,
        "n_unbound_chains_total": 2
      },
      "symmetry": {
        "symmetry_groups": {
          "A": 0,
          "B": 1
        },
        "symmetry_policy": {
          "min_identity": 0.95,
          "min_coverage": 0.9
        },
        "collapse_only_within_symmetry_groups": true
      },
      "solvent": {
        "solvent_filter_applied": true,
        "source": "meta.json",
        "n_total": 115,
        "n_removed": 0,
        "n_unknown_resname": 0,
        "n_retained": 115,
        "solvent_codes": [
          "WAT",
          "HOH",
          "DOD",
          "TIP3"
        ]
      },
      "unbound_out_dir": "/content/benchmark_workdir/DB55_1M27_R/out_unbound",
      "unbound_structure": "/content/benchmark_workdir/_dataset_unpacked/1M27_r_u.pdb",
      "bound_structure": "/content/benchmark_workdir/_dataset_unpacked/1M27_bound_complex.pdb"
    },
    {
      "case": "DB55_1MAH_L",
      "AUROC_mean": 0.7298412698412698,
      "AUROC_std": 0.13479451680201665,
      "fold_AUROCs": [
        0.5333333333333332,
        0.78125,
        0.6714285714285715,
        0.9444444444444444,
        0.71875
      ],
      "AUPRC_mean": 0.6078484848484849,
      "AUPRC_std": 0.17491263754334668,
      "fold_AUPRCs": [
        0.30757575757575756,
        0.75,
        0.5511111111111111,
        0.8055555555555556,
        0.625
      ],
      "policyP_info": {
        "K_target": 5,
        "K_min": 2,
        "min_valid_folds": 2,
        "n_pos_groups": 19,
        "K_used": 5,
        "n_total_folds": 5,
        "n_valid_folds": 5,
        "n_skipped_train_single_class": 0,
        "n_skipped_test_single_class": 0,
        "reason": "OK"
      },
      "n_pos": 19,
      "n_neg": 42,
      "unbound_positive_residue_ids": [
        " :4",
        " :6",
        " :7",
        " :8",
        " :9",
        " :10",
        " :11",
        " :12",
        " :27",
        " :29",
        " :30",
        " :31",
        " :32",
        " :33",
        " :34",
        " :35",
        " :36",
        " :47",
        " :61"
      ],
      "unbound_positive_residue_ids_path": "/content/benchmark_workdir/DB55_1MAH_L/unbound_positive_residue_ids.json",
      "bound_positive_residue_ids_used": [
        "F:10",
        "F:11",
        "F:12",
        "F:27",
        "F:29",
        "F:30",
        "F:31",
        "F:32",
        "F:33",
        "F:34",
        "F:35",
        "F:36",
        "F:4",
        "F:47",
        "F:6",
        "F:61",
        "F:7",
        "F:8",
        "F:9"
      ],
      "bound_interface_report": {
        "cutoff_angstrom": 5.0,
        "coarse_margin_angstrom": 4.0,
        "scheme": "closest-heavy",
        "protein_only": true,
        "target_bound_chains": [
          "F"
        ],
        "n_target_res": 61,
        "n_other_res": 533,
        "n_candidate_pairs": 86,
        "n_interface_target_res": 19,
        "backend_kdtree": "scipy.cKDTree",
        "auto_interface_labels": true
      },
      "mapping": {
        "n_bound_labels": 19,
        "n_mapped": 19,
        "n_dropped": 0,
        "mapped_examples": [
          {
            "bound": "F:10",
            "unbound": " :10",
            "idx": 9
          },
          {
            "bound": "F:11",
            "unbound": " :11",
            "idx": 10
          },
          {
            "bound": "F:12",
            "unbound": " :12",
            "idx": 11
          },
          {
            "bound": "F:27",
            "unbound": " :27",
            "idx": 26
          },
          {
            "bound": "F:29",
            "unbound": " :29",
            "idx": 28
          },
          {
            "bound": "F:30",
            "unbound": " :30",
            "idx": 29
          },
          {
            "bound": "F:31",
            "unbound": " :31",
            "idx": 30
          },
          {
            "bound": "F:32",
            "unbound": " :32",
            "idx": 31
          },
          {
            "bound": "F:33",
            "unbound": " :33",
            "idx": 32
          },
          {
            "bound": "F:34",
            "unbound": " :34",
            "idx": 33
          },
          {
            "bound": "F:35",
            "unbound": " :35",
            "idx": 34
          },
          {
            "bound": "F:36",
            "unbound": " :36",
            "idx": 35
          },
          {
            "bound": "F:4",
            "unbound": " :4",
            "idx": 3
          },
          {
            "bound": "F:47",
            "unbound": " :47",
            "idx": 46
          },
          {
            "bound": "F:6",
            "unbound": " :6",
            "idx": 5
          },
          {
            "bound": "F:61",
            "unbound": " :61",
            "idx": 60
          },
          {
            "bound": "F:7",
            "unbound": " :7",
            "idx": 6
          },
          {
            "bound": "F:8",
            "unbound": " :8",
            "idx": 7
          },
          {
            "bound": "F:9",
            "unbound": " :9",
            "idx": 8
          }
        ],
        "dropped_examples": []
      },
      "mapping_extra": {
        "bound_to_unbound_chain_map": {
          "F": " "
        },
        "chain_assignment": {
          "forced_hints": [],
          "unmatched_bound_chains": [
            "A"
          ],
          "unmatched_unbound_chains": [],
          "ambiguity": [],
          "pair_details_top": {
            "F": [
              {
                "unbound": " ",
                "identity": 1.0,
                "coverage": 1.0,
                "weight": 1.0
              }
            ],
            "A": [
              {
                "unbound": " ",
                "identity": 0.09836065573770492,
                "coverage": 1.0,
                "weight": 0.09836065573770492
              }
            ]
          }
        },
        "dropped_chains_low_quality": [],
        "n_bound_chains_total": 2,
        "n_unbound_chains_total": 1
      },
      "symmetry": {
        "symmetry_groups": {
          " ": 0
        },
        "symmetry_policy": {
          "min_identity": 0.95,
          "min_coverage": 0.9
        },
        "collapse_only_within_symmetry_groups": true
      },
      "solvent": {
        "solvent_filter_applied": true,
        "source": "meta.json",
        "n_total": 61,
        "n_removed": 0,
        "n_unknown_resname": 0,
        "n_retained": 61,
        "solvent_codes": [
          "WAT",
          "HOH",
          "DOD",
          "TIP3"
        ]
      },
      "unbound_out_dir": "/content/benchmark_workdir/DB55_1MAH_L/out_unbound",
      "unbound_structure": "/content/benchmark_workdir/_dataset_unpacked/1MAH_l_u.pdb",
      "bound_structure": "/content/benchmark_workdir/_dataset_unpacked/1MAH_bound_complex.pdb"
    },
    {
      "case": "DB55_1MAH_R",
      "AUROC_mean": 0.8504406534314196,
      "AUROC_std": 0.06644749555151917,
      "fold_AUROCs": [
        0.7821782178217822,
        0.9490291262135921,
        0.8794117647058823,
        0.8712871287128713,
        0.7702970297029703
      ],
      "AUPRC_mean": 0.33784192112872613,
      "AUPRC_std": 0.040579503473578915,
      "fold_AUPRCs": [
        0.35815744026299273,
        0.31309523809523804,
        0.32658333333333334,
        0.2867015364498202,
        0.4046720575022462
      ],
      "policyP_info": {
        "K_target": 5,
        "K_min": 2,
        "min_valid_folds": 2,
        "n_pos_groups": 25,
        "K_used": 5,
        "n_total_folds": 5,
        "n_valid_folds": 5,
        "n_skipped_train_single_class": 0,
        "n_skipped_test_single_class": 0,
        "reason": "OK"
      },
      "n_pos": 25,
      "n_neg": 508,
      "unbound_positive_residue_ids": [
        "B:70",
        "B:71",
        "B:72",
        "B:73",
        "B:74",
        "B:75",
        "B:76",
        "B:77",
        "B:78",
        "B:84",
        "B:87",
        "B:92",
        "B:279",
        "B:282",
        "B:283",
        "B:286",
        "B:287",
        "B:291",
        "B:292",
        "B:293",
        "B:294",
        "B:296",
        "B:341",
        "B:342",
        "B:365"
      ],
      "unbound_positive_residue_ids_path": "/content/benchmark_workdir/DB55_1MAH_R/unbound_positive_residue_ids.json",
      "bound_positive_residue_ids_used": [
        "A:279",
        "A:282",
        "A:283",
        "A:286",
        "A:287",
        "A:291",
        "A:292",
        "A:293",
        "A:294",
        "A:296",
        "A:341",
        "A:342",
        "A:365",
        "A:70",
        "A:71",
        "A:72",
        "A:73",
        "A:74",
        "A:75",
        "A:76",
        "A:77",
        "A:78",
        "A:84",
        "A:87",
        "A:92"
      ],
      "bound_interface_report": {
        "cutoff_angstrom": 5.0,
        "coarse_margin_angstrom": 4.0,
        "scheme": "closest-heavy",
        "protein_only": true,
        "target_bound_chains": [
          "A"
        ],
        "n_target_res": 533,
        "n_other_res": 61,
        "n_candidate_pairs": 86,
        "n_interface_target_res": 25,
        "backend_kdtree": "scipy.cKDTree",
        "auto_interface_labels": true
      },
      "mapping": {
        "n_bound_labels": 25,
        "n_mapped": 25,
        "n_dropped": 0,
        "mapped_examples": [
          {
            "bound": "A:279",
            "unbound": "B:279",
            "idx": 268
          },
          {
            "bound": "A:282",
            "unbound": "B:282",
            "idx": 271
          },
          {
            "bound": "A:283",
            "unbound": "B:283",
            "idx": 272
          },
          {
            "bound": "A:286",
            "unbound": "B:286",
            "idx": 275
          },
          {
            "bound": "A:287",
            "unbound": "B:287",
            "idx": 276
          },
          {
            "bound": "A:291",
            "unbound": "B:291",
            "idx": 280
          },
          {
            "bound": "A:292",
            "unbound": "B:292",
            "idx": 281
          },
          {
            "bound": "A:293",
            "unbound": "B:293",
            "idx": 282
          },
          {
            "bound": "A:294",
            "unbound": "B:294",
            "idx": 283
          },
          {
            "bound": "A:296",
            "unbound": "B:296",
            "idx": 285
          },
          {
            "bound": "A:341",
            "unbound": "B:341",
            "idx": 330
          },
          {
            "bound": "A:342",
            "unbound": "B:342",
            "idx": 331
          },
          {
            "bound": "A:365",
            "unbound": "B:365",
            "idx": 354
          },
          {
            "bound": "A:70",
            "unbound": "B:70",
            "idx": 66
          },
          {
            "bound": "A:71",
            "unbound": "B:71",
            "idx": 67
          },
          {
            "bound": "A:72",
            "unbound": "B:72",
            "idx": 68
          },
          {
            "bound": "A:73",
            "unbound": "B:73",
            "idx": 69
          },
          {
            "bound": "A:74",
            "unbound": "B:74",
            "idx": 70
          },
          {
            "bound": "A:75",
            "unbound": "B:75",
            "idx": 71
          },
          {
            "bound": "A:76",
            "unbound": "B:76",
            "idx": 72
          }
        ],
        "dropped_examples": []
      },
      "mapping_extra": {
        "bound_to_unbound_chain_map": {
          "A": "B"
        },
        "chain_assignment": {
          "forced_hints": [],
          "unmatched_bound_chains": [
            "F"
          ],
          "unmatched_unbound_chains": [],
          "ambiguity": [],
          "pair_details_top": {
            "F": [
              {
                "unbound": "B",
                "identity": 0.09836065573770492,
                "coverage": 1.0,
                "weight": 0.09836065573770492
              }
            ],
            "A": [
              {
                "unbound": "B",
                "identity": 1.0,
                "coverage": 1.0,
                "weight": 1.0
              }
            ]
          }
        },
        "dropped_chains_low_quality": [],
        "n_bound_chains_total": 2,
        "n_unbound_chains_total": 1
      },
      "symmetry": {
        "symmetry_groups": {
          "B": 0
        },
        "symmetry_policy": {
          "min_identity": 0.95,
          "min_coverage": 0.9
        },
        "collapse_only_within_symmetry_groups": true
      },
      "solvent": {
        "solvent_filter_applied": true,
        "source": "meta.json",
        "n_total": 533,
        "n_removed": 0,
        "n_unknown_resname": 0,
        "n_retained": 533,
        "solvent_codes": [
          "WAT",
          "HOH",
          "DOD",
          "TIP3"
        ]
      },
      "unbound_out_dir": "/content/benchmark_workdir/DB55_1MAH_R/out_unbound",
      "unbound_structure": "/content/benchmark_workdir/_dataset_unpacked/1MAH_r_u.pdb",
      "bound_structure": "/content/benchmark_workdir/_dataset_unpacked/1MAH_bound_complex.pdb"
    },
    {
      "case": "DB55_1ML0_L",
      "AUROC_mean": 0.8790909090909091,
      "AUROC_std": 0.08207780078123175,
      "fold_AUROCs": [
        0.9204545454545454,
        0.7291666666666666,
        0.9750000000000001,
        0.8958333333333334,
        0.875
      ],
      "AUPRC_mean": 0.7930555555555556,
      "AUPRC_std": 0.11512875240195053,
      "fold_AUPRCs": [
        0.8166666666666667,
        0.6097222222222222,
        0.95,
        0.8555555555555555,
        0.7333333333333333
      ],
      "policyP_info": {
        "K_target": 5,
        "K_min": 2,
        "min_valid_folds": 2,
        "n_pos_groups": 24,
        "K_used": 5,
        "n_total_folds": 5,
        "n_valid_folds": 5,
        "n_skipped_train_single_class": 0,
        "n_skipped_test_single_class": 0,
        "reason": "OK"
      },
      "n_pos": 24,
      "n_neg": 47,
      "unbound_positive_residue_ids": [
        " :9",
        " :10",
        " :11",
        " :12",
        " :13",
        " :14",
        " :15",
        " :16",
        " :17",
        " :18",
        " :19",
        " :20",
        " :21",
        " :24",
        " :35",
        " :37",
        " :38",
        " :42",
        " :45",
        " :49",
        " :50",
        " :51",
        " :52",
        " :58"
      ],
      "unbound_positive_residue_ids_path": "/content/benchmark_workdir/DB55_1ML0_L/unbound_positive_residue_ids.json",
      "bound_positive_residue_ids_used": [
        "D:10",
        "D:11",
        "D:12",
        "D:13",
        "D:14",
        "D:15",
        "D:16",
        "D:17",
        "D:18",
        "D:19",
        "D:20",
        "D:21",
        "D:24",
        "D:35",
        "D:37",
        "D:38",
        "D:42",
        "D:45",
        "D:49",
        "D:50",
        "D:51",
        "D:52",
        "D:58",
        "D:9"
      ],
      "bound_interface_report": {
        "cutoff_angstrom": 5.0,
        "coarse_margin_angstrom": 4.0,
        "scheme": "closest-heavy",
        "protein_only": true,
        "target_bound_chains": [
          "D"
        ],
        "n_target_res": 64,
        "n_other_res": 742,
        "n_candidate_pairs": 109,
        "n_interface_target_res": 24,
        "backend_kdtree": "scipy.cKDTree",
        "auto_interface_labels": true
      },
      "mapping": {
        "n_bound_labels": 24,
        "n_mapped": 24,
        "n_dropped": 0,
        "mapped_examples": [
          {
            "bound": "D:10",
            "unbound": " :10",
            "idx": 10
          },
          {
            "bound": "D:11",
            "unbound": " :11",
            "idx": 11
          },
          {
            "bound": "D:12",
            "unbound": " :12",
            "idx": 12
          },
          {
            "bound": "D:13",
            "unbound": " :13",
            "idx": 13
          },
          {
            "bound": "D:14",
            "unbound": " :14",
            "idx": 14
          },
          {
            "bound": "D:15",
            "unbound": " :15",
            "idx": 15
          },
          {
            "bound": "D:16",
            "unbound": " :16",
            "idx": 16
          },
          {
            "bound": "D:17",
            "unbound": " :17",
            "idx": 17
          },
          {
            "bound": "D:18",
            "unbound": " :18",
            "idx": 18
          },
          {
            "bound": "D:19",
            "unbound": " :19",
            "idx": 19
          },
          {
            "bound": "D:20",
            "unbound": " :20",
            "idx": 20
          },
          {
            "bound": "D:21",
            "unbound": " :21",
            "idx": 21
          },
          {
            "bound": "D:24",
            "unbound": " :24",
            "idx": 24
          },
          {
            "bound": "D:35",
            "unbound": " :35",
            "idx": 35
          },
          {
            "bound": "D:37",
            "unbound": " :37",
            "idx": 37
          },
          {
            "bound": "D:38",
            "unbound": " :38",
            "idx": 38
          },
          {
            "bound": "D:42",
            "unbound": " :42",
            "idx": 42
          },
          {
            "bound": "D:45",
            "unbound": " :45",
            "idx": 45
          },
          {
            "bound": "D:49",
            "unbound": " :49",
            "idx": 49
          },
          {
            "bound": "D:50",
            "unbound": " :50",
            "idx": 50
          }
        ],
        "dropped_examples": []
      },
      "mapping_extra": {
        "bound_to_unbound_chain_map": {
          "D": " "
        },
        "chain_assignment": {
          "forced_hints": [],
          "unmatched_bound_chains": [
            "A",
            "B"
          ],
          "unmatched_unbound_chains": [],
          "ambiguity": [],
          "pair_details_top": {
            "D": [
              {
                "unbound": " ",
                "identity": 0.9682539682539683,
                "coverage": 0.984375,
                "weight": 0.953125
              }
            ],
            "A": [
              {
                "unbound": " ",
                "identity": 0.09859154929577464,
                "coverage": 1.0,
                "weight": 0.09859154929577464
              }
            ],
            "B": [
              {
                "unbound": " ",
                "identity": 0.09859154929577464,
                "coverage": 1.0,
                "weight": 0.09859154929577464
              }
            ]
          }
        },
        "dropped_chains_low_quality": [],
        "n_bound_chains_total": 3,
        "n_unbound_chains_total": 1
      },
      "symmetry": {
        "symmetry_groups": {
          " ": 0
        },
        "symmetry_policy": {
          "min_identity": 0.95,
          "min_coverage": 0.9
        },
        "collapse_only_within_symmetry_groups": true
      },
      "solvent": {
        "solvent_filter_applied": true,
        "source": "meta.json",
        "n_total": 71,
        "n_removed": 0,
        "n_unknown_resname": 0,
        "n_retained": 71,
        "solvent_codes": [
          "WAT",
          "HOH",
          "DOD",
          "TIP3"
        ]
      },
      "unbound_out_dir": "/content/benchmark_workdir/DB55_1ML0_L/out_unbound",
      "unbound_structure": "/content/benchmark_workdir/_dataset_unpacked/1ML0_l_u.pdb",
      "bound_structure": "/content/benchmark_workdir/_dataset_unpacked/1ML0_bound_complex.pdb"
    },
    {
      "case": "DB55_1ML0_R",
      "AUROC_mean": 0.9420958985937433,
      "AUROC_std": 0.0473134394009357,
      "fold_AUROCs": [
        0.8516483516483517,
        0.9846153846153846,
        0.9696180555555555,
        0.9632183908045977,
        0.9413793103448276
      ],
      "AUPRC_mean": 0.5406563070572357,
      "AUPRC_std": 0.10788467093878497,
      "fold_AUPRCs": [
        0.39681511470985154,
        0.7202564102564102,
        0.494298245614035,
        0.5069444444444444,
        0.5849673202614378
      ],
      "policyP_info": {
        "K_target": 5,
        "K_min": 2,
        "min_valid_folds": 2,
        "n_pos_groups": 22,
        "K_used": 5,
        "n_total_folds": 5,
        "n_valid_folds": 5,
        "n_skipped_train_single_class": 0,
        "n_skipped_test_single_class": 0,
        "reason": "OK"
      },
      "n_pos": 22,
      "n_neg": 720,
      "unbound_positive_residue_ids": [
        "A:266",
        "A:267",
        "A:268",
        "A:269",
        "A:270",
        "A:271",
        "A:272",
        "A:273",
        "A:274",
        "A:275",
        "A:356",
        "A:357",
        "A:360",
        "B:81",
        "B:82",
        "B:83",
        "B:84",
        "B:125",
        "B:127",
        "B:141",
        "B:172",
        "B:174"
      ],
      "unbound_positive_residue_ids_path": "/content/benchmark_workdir/DB55_1ML0_R/unbound_positive_residue_ids.json",
      "bound_positive_residue_ids_used": [
        "A:266",
        "A:267",
        "A:268",
        "A:269",
        "A:270",
        "A:271",
        "A:272",
        "A:273",
        "A:274",
        "A:275",
        "A:356",
        "A:357",
        "A:360",
        "B:125",
        "B:127",
        "B:141",
        "B:172",
        "B:174",
        "B:81",
        "B:82",
        "B:83",
        "B:84"
      ],
      "bound_interface_report": {
        "cutoff_angstrom": 5.0,
        "coarse_margin_angstrom": 4.0,
        "scheme": "closest-heavy",
        "protein_only": true,
        "target_bound_chains": [
          "A",
          "B"
        ],
        "n_target_res": 742,
        "n_other_res": 64,
        "n_candidate_pairs": 109,
        "n_interface_target_res": 22,
        "backend_kdtree": "scipy.cKDTree",
        "auto_interface_labels": true
      },
      "mapping": {
        "n_bound_labels": 22,
        "n_mapped": 22,
        "n_dropped": 0,
        "mapped_examples": [
          {
            "bound": "A:266",
            "unbound": "A:266",
            "idx": 254
          },
          {
            "bound": "A:267",
            "unbound": "A:267",
            "idx": 255
          },
          {
            "bound": "A:268",
            "unbound": "A:268",
            "idx": 256
          },
          {
            "bound": "A:269",
            "unbound": "A:269",
            "idx": 257
          },
          {
            "bound": "A:270",
            "unbound": "A:270",
            "idx": 258
          },
          {
            "bound": "A:271",
            "unbound": "A:271",
            "idx": 259
          },
          {
            "bound": "A:272",
            "unbound": "A:272",
            "idx": 260
          },
          {
            "bound": "A:273",
            "unbound": "A:273",
            "idx": 261
          },
          {
            "bound": "A:274",
            "unbound": "A:274",
            "idx": 262
          },
          {
            "bound": "A:275",
            "unbound": "A:275",
            "idx": 263
          },
          {
            "bound": "A:356",
            "unbound": "A:356",
            "idx": 344
          },
          {
            "bound": "A:357",
            "unbound": "A:357",
            "idx": 345
          },
          {
            "bound": "A:360",
            "unbound": "A:360",
            "idx": 348
          },
          {
            "bound": "B:125",
            "unbound": "B:125",
            "idx": 484
          },
          {
            "bound": "B:127",
            "unbound": "B:127",
            "idx": 486
          },
          {
            "bound": "B:141",
            "unbound": "B:141",
            "idx": 500
          },
          {
            "bound": "B:172",
            "unbound": "B:172",
            "idx": 531
          },
          {
            "bound": "B:174",
            "unbound": "B:174",
            "idx": 533
          },
          {
            "bound": "B:81",
            "unbound": "B:81",
            "idx": 440
          },
          {
            "bound": "B:82",
            "unbound": "B:82",
            "idx": 441
          }
        ],
        "dropped_examples": []
      },
      "mapping_extra": {
        "bound_to_unbound_chain_map": {
          "A": "A",
          "B": "B"
        },
        "chain_assignment": {
          "forced_hints": [],
          "unmatched_bound_chains": [
            "D"
          ],
          "unmatched_unbound_chains": [],
          "ambiguity": [
            {
              "bound_chain": "D",
              "top": "A",
              "top_weight": 0.09375,
              "second": "B",
              "second_weight": 0.09375
            },
            {
              "bound_chain": "A",
              "top": "A",
              "top_weight": 1.0,
              "second": "B",
              "second_weight": 1.0
            },
            {
              "bound_chain": "B",
              "top": "A",
              "top_weight": 1.0,
              "second": "B",
              "second_weight": 1.0
            }
          ],
          "pair_details_top": {
            "D": [
              {
                "unbound": "A",
                "identity": 0.09375,
                "coverage": 1.0,
                "weight": 0.09375
              },
              {
                "unbound": "B",
                "identity": 0.09375,
                "coverage": 1.0,
                "weight": 0.09375
              }
            ],
            "A": [
              {
                "unbound": "A",
                "identity": 1.0,
                "coverage": 1.0,
                "weight": 1.0
              },
              {
                "unbound": "B",
                "identity": 1.0,
                "coverage": 1.0,
                "weight": 1.0
              }
            ],
            "B": [
              {
                "unbound": "A",
                "identity": 1.0,
                "coverage": 1.0,
                "weight": 1.0
              },
              {
                "unbound": "B",
                "identity": 1.0,
                "coverage": 1.0,
                "weight": 1.0
              }
            ]
          }
        },
        "dropped_chains_low_quality": [],
        "n_bound_chains_total": 3,
        "n_unbound_chains_total": 2
      },
      "symmetry": {
        "symmetry_groups": {
          "A": 0,
          "B": 0
        },
        "symmetry_policy": {
          "min_identity": 0.95,
          "min_coverage": 0.9
        },
        "collapse_only_within_symmetry_groups": true
      },
      "solvent": {
        "solvent_filter_applied": true,
        "source": "meta.json",
        "n_total": 742,
        "n_removed": 0,
        "n_unknown_resname": 0,
        "n_retained": 742,
        "solvent_codes": [
          "WAT",
          "HOH",
          "DOD",
          "TIP3"
        ]
      },
      "unbound_out_dir": "/content/benchmark_workdir/DB55_1ML0_R/out_unbound",
      "unbound_structure": "/content/benchmark_workdir/_dataset_unpacked/1ML0_r_u.pdb",
      "bound_structure": "/content/benchmark_workdir/_dataset_unpacked/1ML0_bound_complex.pdb"
    },
    {
      "case": "DB55_1MLC_L",
      "AUROC_mean": 0.7243101825710522,
      "AUROC_std": 0.14178815357872254,
      "fold_AUROCs": [
        0.9166666666666666,
        0.719047619047619,
        0.6159420289855072,
        0.5289855072463767,
        0.8409090909090908
      ],
      "AUPRC_mean": 0.3286372886372886,
      "AUPRC_std": 0.1447682339280947,
      "fold_AUPRCs": [
        0.45,
        0.5241758241758241,
        0.17456617456617457,
        0.1611111111111111,
        0.3333333333333333
      ],
      "policyP_info": {
        "K_target": 5,
        "K_min": 2,
        "min_valid_folds": 2,
        "n_pos_groups": 16,
        "K_used": 5,
        "n_total_folds": 5,
        "n_valid_folds": 5,
        "n_skipped_train_single_class": 0,
        "n_skipped_test_single_class": 0,
        "reason": "OK"
      },
      "n_pos": 16,
      "n_neg": 113,
      "unbound_positive_residue_ids": [
        " :41",
        " :43",
        " :45",
        " :46",
        " :47",
        " :48",
        " :49",
        " :50",
        " :65",
        " :66",
        " :67",
        " :68",
        " :70",
        " :79",
        " :81",
        " :84"
      ],
      "unbound_positive_residue_ids_path": "/content/benchmark_workdir/DB55_1MLC_L/unbound_positive_residue_ids.json",
      "bound_positive_residue_ids_used": [
        "E:41",
        "E:43",
        "E:45",
        "E:46",
        "E:47",
        "E:48",
        "E:49",
        "E:50",
        "E:65",
        "E:66",
        "E:67",
        "E:68",
        "E:70",
        "E:79",
        "E:81",
        "E:84"
      ],
      "bound_interface_report": {
        "cutoff_angstrom": 5.0,
        "coarse_margin_angstrom": 4.0,
        "scheme": "closest-heavy",
        "protein_only": true,
        "target_bound_chains": [
          "E"
        ],
        "n_target_res": 129,
        "n_other_res": 432,
        "n_candidate_pairs": 72,
        "n_interface_target_res": 16,
        "backend_kdtree": "scipy.cKDTree",
        "auto_interface_labels": true
      },
      "mapping": {
        "n_bound_labels": 16,
        "n_mapped": 16,
        "n_dropped": 0,
        "mapped_examples": [
          {
            "bound": "E:41",
            "unbound": " :41",
            "idx": 40
          },
          {
            "bound": "E:43",
            "unbound": " :43",
            "idx": 42
          },
          {
            "bound": "E:45",
            "unbound": " :45",
            "idx": 44
          },
          {
            "bound": "E:46",
            "unbound": " :46",
            "idx": 45
          },
          {
            "bound": "E:47",
            "unbound": " :47",
            "idx": 46
          },
          {
            "bound": "E:48",
            "unbound": " :48",
            "idx": 47
          },
          {
            "bound": "E:49",
            "unbound": " :49",
            "idx": 48
          },
          {
            "bound": "E:50",
            "unbound": " :50",
            "idx": 49
          },
          {
            "bound": "E:65",
            "unbound": " :65",
            "idx": 64
          },
          {
            "bound": "E:66",
            "unbound": " :66",
            "idx": 65
          },
          {
            "bound": "E:67",
            "unbound": " :67",
            "idx": 66
          },
          {
            "bound": "E:68",
            "unbound": " :68",
            "idx": 67
          },
          {
            "bound": "E:70",
            "unbound": " :70",
            "idx": 69
          },
          {
            "bound": "E:79",
            "unbound": " :79",
            "idx": 78
          },
          {
            "bound": "E:81",
            "unbound": " :81",
            "idx": 80
          },
          {
            "bound": "E:84",
            "unbound": " :84",
            "idx": 83
          }
        ],
        "dropped_examples": []
      },
      "mapping_extra": {
        "bound_to_unbound_chain_map": {
          "E": " "
        },
        "chain_assignment": {
          "forced_hints": [],
          "unmatched_bound_chains": [
            "A",
            "B"
          ],
          "unmatched_unbound_chains": [],
          "ambiguity": [],
          "pair_details_top": {
            "E": [
              {
                "unbound": " ",
                "identity": 1.0,
                "coverage": 1.0,
                "weight": 1.0
              }
            ],
            "A": [
              {
                "unbound": " ",
                "identity": 0.10077519379844961,
                "coverage": 1.0,
                "weight": 0.10077519379844961
              }
            ],
            "B": [
              {
                "unbound": " ",
                "identity": 0.06796116504854369,
                "coverage": 0.7984496124031008,
                "weight": 0.05426356589147287
              }
            ]
          }
        },
        "dropped_chains_low_quality": [],
        "n_bound_chains_total": 3,
        "n_unbound_chains_total": 1
      },
      "symmetry": {
        "symmetry_groups": {
          " ": 0
        },
        "symmetry_policy": {
          "min_identity": 0.95,
          "min_coverage": 0.9
        },
        "collapse_only_within_symmetry_groups": true
      },
      "solvent": {
        "solvent_filter_applied": true,
        "source": "meta.json",
        "n_total": 129,
        "n_removed": 0,
        "n_unknown_resname": 0,
        "n_retained": 129,
        "solvent_codes": [
          "WAT",
          "HOH",
          "DOD",
          "TIP3"
        ]
      },
      "unbound_out_dir": "/content/benchmark_workdir/DB55_1MLC_L/out_unbound",
      "unbound_structure": "/content/benchmark_workdir/_dataset_unpacked/1MLC_l_u.pdb",
      "bound_structure": "/content/benchmark_workdir/_dataset_unpacked/1MLC_bound_complex.pdb"
    },
    {
      "case": "DB55_1MLC_R",
      "AUROC_mean": 0.9689949746074245,
      "AUROC_std": 0.020868340402802308,
      "fold_AUROCs": [
        0.9880952380952381,
        0.9939759036144579,
        0.9598393574297188,
        0.9358024691358025,
        0.9672619047619048
      ],
      "AUPRC_mean": 0.5776269841269841,
      "AUPRC_std": 0.20590083215785102,
      "fold_AUPRCs": [
        0.6388888888888888,
        0.8875,
        0.36507936507936506,
        0.6633333333333333,
        0.3333333333333333
      ],
      "policyP_info": {
        "K_target": 5,
        "K_min": 2,
        "min_valid_folds": 2,
        "n_pos_groups": 17,
        "K_used": 5,
        "n_total_folds": 5,
        "n_valid_folds": 5,
        "n_skipped_train_single_class": 0,
        "n_skipped_test_single_class": 0,
        "reason": "OK"
      },
      "n_pos": 17,
      "n_neg": 415,
      "unbound_positive_residue_ids": [
        "A:32",
        "A:50",
        "A:91",
        "A:92",
        "A:93",
        "A:94",
        "B:30",
        "B:31",
        "B:32",
        "B:33",
        "B:52",
        "B:55",
        "B:56",
        "B:57",
        "B:99",
        "B:100",
        "B:101"
      ],
      "unbound_positive_residue_ids_path": "/content/benchmark_workdir/DB55_1MLC_R/unbound_positive_residue_ids.json",
      "bound_positive_residue_ids_used": [
        "A:32",
        "A:50",
        "A:91",
        "A:92",
        "A:93",
        "A:94",
        "B:100",
        "B:101",
        "B:30",
        "B:31",
        "B:32",
        "B:33",
        "B:52",
        "B:55",
        "B:56",
        "B:57",
        "B:99"
      ],
      "bound_interface_report": {
        "cutoff_angstrom": 5.0,
        "coarse_margin_angstrom": 4.0,
        "scheme": "closest-heavy",
        "protein_only": true,
        "target_bound_chains": [
          "A",
          "B"
        ],
        "n_target_res": 432,
        "n_other_res": 129,
        "n_candidate_pairs": 72,
        "n_interface_target_res": 17,
        "backend_kdtree": "scipy.cKDTree",
        "auto_interface_labels": true
      },
      "mapping": {
        "n_bound_labels": 17,
        "n_mapped": 17,
        "n_dropped": 0,
        "mapped_examples": [
          {
            "bound": "A:32",
            "unbound": "A:32",
            "idx": 31
          },
          {
            "bound": "A:50",
            "unbound": "A:50",
            "idx": 49
          },
          {
            "bound": "A:91",
            "unbound": "A:91",
            "idx": 90
          },
          {
            "bound": "A:92",
            "unbound": "A:92",
            "idx": 91
          },
          {
            "bound": "A:93",
            "unbound": "A:93",
            "idx": 92
          },
          {
            "bound": "A:94",
            "unbound": "A:94",
            "idx": 93
          },
          {
            "bound": "B:100",
            "unbound": "B:100",
            "idx": 313
          },
          {
            "bound": "B:101",
            "unbound": "B:101",
            "idx": 314
          },
          {
            "bound": "B:30",
            "unbound": "B:30",
            "idx": 243
          },
          {
            "bound": "B:31",
            "unbound": "B:31",
            "idx": 244
          },
          {
            "bound": "B:32",
            "unbound": "B:32",
            "idx": 245
          },
          {
            "bound": "B:33",
            "unbound": "B:33",
            "idx": 246
          },
          {
            "bound": "B:52",
            "unbound": "B:52",
            "idx": 265
          },
          {
            "bound": "B:55",
            "unbound": "B:55",
            "idx": 268
          },
          {
            "bound": "B:56",
            "unbound": "B:56",
            "idx": 269
          },
          {
            "bound": "B:57",
            "unbound": "B:57",
            "idx": 270
          },
          {
            "bound": "B:99",
            "unbound": "B:99",
            "idx": 312
          }
        ],
        "dropped_examples": []
      },
      "mapping_extra": {
        "bound_to_unbound_chain_map": {
          "A": "A",
          "B": "B"
        },
        "chain_assignment": {
          "forced_hints": [],
          "unmatched_bound_chains": [
            "E"
          ],
          "unmatched_unbound_chains": [],
          "ambiguity": [],
          "pair_details_top": {
            "E": [
              {
                "unbound": "A",
                "identity": 0.10077519379844961,
                "coverage": 1.0,
                "weight": 0.10077519379844961
              },
              {
                "unbound": "B",
                "identity": 0.06796116504854369,
                "coverage": 0.7984496124031008,
                "weight": 0.05426356589147287
              }
            ],
            "A": [
              {
                "unbound": "A",
                "identity": 1.0,
                "coverage": 1.0,
                "weight": 1.0
              },
              {
                "unbound": "B",
                "identity": 0.13145539906103287,
                "coverage": 0.9953271028037384,
                "weight": 0.13084112149532712
              }
            ],
            "B": [
              {
                "unbound": "B",
                "identity": 1.0,
                "coverage": 1.0,
                "weight": 1.0
              },
              {
                "unbound": "A",
                "identity": 0.13145539906103287,
                "coverage": 0.9953271028037384,
                "weight": 0.13084112149532712
              }
            ]
          }
        },
        "dropped_chains_low_quality": [],
        "n_bound_chains_total": 3,
        "n_unbound_chains_total": 2
      },
      "symmetry": {
        "symmetry_groups": {
          "A": 0,
          "B": 1
        },
        "symmetry_policy": {
          "min_identity": 0.95,
          "min_coverage": 0.9
        },
        "collapse_only_within_symmetry_groups": true
      },
      "solvent": {
        "solvent_filter_applied": true,
        "source": "meta.json",
        "n_total": 432,
        "n_removed": 0,
        "n_unknown_resname": 0,
        "n_retained": 432,
        "solvent_codes": [
          "WAT",
          "HOH",
          "DOD",
          "TIP3"
        ]
      },
      "unbound_out_dir": "/content/benchmark_workdir/DB55_1MLC_R/out_unbound",
      "unbound_structure": "/content/benchmark_workdir/_dataset_unpacked/1MLC_r_u.pdb",
      "bound_structure": "/content/benchmark_workdir/_dataset_unpacked/1MLC_bound_complex.pdb"
    },
    {
      "case": "DB55_1MQ8_L",
      "AUROC_mean": 0.8601875610948191,
      "AUROC_std": 0.08086497685846228,
      "fold_AUROCs": [
        0.9114583333333333,
        0.8951612903225806,
        0.9545454545454544,
        0.7272727272727273,
        0.8125
      ],
      "AUPRC_mean": 0.40832833832833837,
      "AUPRC_std": 0.2502423070166442,
      "fold_AUPRCs": [
        0.38333333333333336,
        0.6840659340659341,
        0.7,
        0.09090909090909091,
        0.18333333333333335
      ],
      "policyP_info": {
        "K_target": 5,
        "K_min": 2,
        "min_valid_folds": 2,
        "n_pos_groups": 12,
        "K_used": 5,
        "n_total_folds": 5,
        "n_valid_folds": 5,
        "n_skipped_train_single_class": 0,
        "n_skipped_test_single_class": 0,
        "reason": "OK"
      },
      "n_pos": 12,
      "n_neg": 161,
      "unbound_positive_residue_ids": [
        "A:139",
        "A:140",
        "A:141",
        "A:142",
        "A:143",
        "A:204",
        "A:205",
        "A:206",
        "A:243",
        "A:244",
        "A:245",
        "A:264"
      ],
      "unbound_positive_residue_ids_path": "/content/benchmark_workdir/DB55_1MQ8_L/unbound_positive_residue_ids.json",
      "bound_positive_residue_ids_used": [
        "B:139",
        "B:140",
        "B:141",
        "B:142",
        "B:143",
        "B:204",
        "B:205",
        "B:206",
        "B:243",
        "B:244",
        "B:245",
        "B:264"
      ],
      "bound_interface_report": {
        "cutoff_angstrom": 5.0,
        "coarse_margin_angstrom": 4.0,
        "scheme": "closest-heavy",
        "protein_only": true,
        "target_bound_chains": [
          "B"
        ],
        "n_target_res": 177,
        "n_other_res": 184,
        "n_candidate_pairs": 49,
        "n_interface_target_res": 12,
        "backend_kdtree": "scipy.cKDTree",
        "auto_interface_labels": true
      },
      "mapping": {
        "n_bound_labels": 12,
        "n_mapped": 12,
        "n_dropped": 0,
        "mapped_examples": [
          {
            "bound": "B:139",
            "unbound": "A:139",
            "idx": 11
          },
          {
            "bound": "B:140",
            "unbound": "A:140",
            "idx": 12
          },
          {
            "bound": "B:141",
            "unbound": "A:141",
            "idx": 13
          },
          {
            "bound": "B:142",
            "unbound": "A:142",
            "idx": 14
          },
          {
            "bound": "B:143",
            "unbound": "A:143",
            "idx": 15
          },
          {
            "bound": "B:204",
            "unbound": "A:204",
            "idx": 76
          },
          {
            "bound": "B:205",
            "unbound": "A:205",
            "idx": 77
          },
          {
            "bound": "B:206",
            "unbound": "A:206",
            "idx": 78
          },
          {
            "bound": "B:243",
            "unbound": "A:243",
            "idx": 115
          },
          {
            "bound": "B:244",
            "unbound": "A:244",
            "idx": 116
          },
          {
            "bound": "B:245",
            "unbound": "A:245",
            "idx": 117
          },
          {
            "bound": "B:264",
            "unbound": "A:264",
            "idx": 136
          }
        ],
        "dropped_examples": []
      },
      "mapping_extra": {
        "bound_to_unbound_chain_map": {
          "B": "A"
        },
        "chain_assignment": {
          "forced_hints": [],
          "unmatched_bound_chains": [
            "A"
          ],
          "unmatched_unbound_chains": [],
          "ambiguity": [],
          "pair_details_top": {
            "B": [
              {
                "unbound": "A",
                "identity": 0.9766081871345029,
                "coverage": 0.9884393063583815,
                "weight": 0.9653179190751445
              }
            ],
            "A": [
              {
                "unbound": "A",
                "identity": 0.07627118644067797,
                "coverage": 0.6820809248554913,
                "weight": 0.05202312138728324
              }
            ]
          }
        },
        "dropped_chains_low_quality": [],
        "n_bound_chains_total": 2,
        "n_unbound_chains_total": 1
      },
      "symmetry": {
        "symmetry_groups": {
          "A": 0
        },
        "symmetry_policy": {
          "min_identity": 0.95,
          "min_coverage": 0.9
        },
        "collapse_only_within_symmetry_groups": true
      },
      "solvent": {
        "solvent_filter_applied": true,
        "source": "meta.json",
        "n_total": 173,
        "n_removed": 0,
        "n_unknown_resname": 0,
        "n_retained": 173,
        "solvent_codes": [
          "WAT",
          "HOH",
          "DOD",
          "TIP3"
        ]
      },
      "unbound_out_dir": "/content/benchmark_workdir/DB55_1MQ8_L/out_unbound",
      "unbound_structure": "/content/benchmark_workdir/_dataset_unpacked/1MQ8_l_u.pdb",
      "bound_structure": "/content/benchmark_workdir/_dataset_unpacked/1MQ8_bound_complex.pdb"
    },
    {
      "case": "DB55_1MQ8_R",
      "AUROC_mean": 0.923202614379085,
      "AUROC_std": 0.048339508724445986,
      "fold_AUROCs": [
        0.8529411764705882,
        0.9117647058823529,
        0.9444444444444445,
        0.9999999999999999,
        0.9068627450980392
      ],
      "AUPRC_mean": 0.5239462292093872,
      "AUPRC_std": 0.24098487508572636,
      "fold_AUPRCs": [
        0.4415204678362573,
        0.4206349206349206,
        0.3333333333333333,
        1.0,
        0.4242424242424242
      ],
      "policyP_info": {
        "K_target": 5,
        "K_min": 2,
        "min_valid_folds": 2,
        "n_pos_groups": 12,
        "K_used": 5,
        "n_total_folds": 5,
        "n_valid_folds": 5,
        "n_skipped_train_single_class": 0,
        "n_skipped_test_single_class": 0,
        "reason": "OK"
      },
      "n_pos": 12,
      "n_neg": 173,
      "unbound_positive_residue_ids": [
        "A:29",
        "A:30",
        "A:34",
        "A:35",
        "A:36",
        "A:39",
        "A:62",
        "A:63",
        "A:64",
        "A:66",
        "A:68",
        "A:73"
      ],
      "unbound_positive_residue_ids_path": "/content/benchmark_workdir/DB55_1MQ8_R/unbound_positive_residue_ids.json",
      "bound_positive_residue_ids_used": [
        "A:29",
        "A:30",
        "A:34",
        "A:35",
        "A:36",
        "A:39",
        "A:62",
        "A:63",
        "A:64",
        "A:66",
        "A:68",
        "A:73"
      ],
      "bound_interface_report": {
        "cutoff_angstrom": 5.0,
        "coarse_margin_angstrom": 4.0,
        "scheme": "closest-heavy",
        "protein_only": true,
        "target_bound_chains": [
          "A"
        ],
        "n_target_res": 184,
        "n_other_res": 177,
        "n_candidate_pairs": 49,
        "n_interface_target_res": 12,
        "backend_kdtree": "scipy.cKDTree",
        "auto_interface_labels": true
      },
      "mapping": {
        "n_bound_labels": 12,
        "n_mapped": 12,
        "n_dropped": 0,
        "mapped_examples": [
          {
            "bound": "A:29",
            "unbound": "A:29",
            "idx": 28
          },
          {
            "bound": "A:30",
            "unbound": "A:30",
            "idx": 29
          },
          {
            "bound": "A:34",
            "unbound": "A:34",
            "idx": 33
          },
          {
            "bound": "A:35",
            "unbound": "A:35",
            "idx": 34
          },
          {
            "bound": "A:36",
            "unbound": "A:36",
            "idx": 35
          },
          {
            "bound": "A:39",
            "unbound": "A:39",
            "idx": 38
          },
          {
            "bound": "A:62",
            "unbound": "A:62",
            "idx": 61
          },
          {
            "bound": "A:63",
            "unbound": "A:63",
            "idx": 62
          },
          {
            "bound": "A:64",
            "unbound": "A:64",
            "idx": 63
          },
          {
            "bound": "A:66",
            "unbound": "A:66",
            "idx": 65
          },
          {
            "bound": "A:68",
            "unbound": "A:68",
            "idx": 67
          },
          {
            "bound": "A:73",
            "unbound": "A:73",
            "idx": 72
          }
        ],
        "dropped_examples": []
      },
      "mapping_extra": {
        "bound_to_unbound_chain_map": {
          "A": "A"
        },
        "chain_assignment": {
          "forced_hints": [],
          "unmatched_bound_chains": [
            "B"
          ],
          "unmatched_unbound_chains": [],
          "ambiguity": [],
          "pair_details_top": {
            "B": [
              {
                "unbound": "A",
                "identity": 0.06837606837606838,
                "coverage": 0.6610169491525424,
                "weight": 0.04519774011299436
              }
            ],
            "A": [
              {
                "unbound": "A",
                "identity": 0.9836956521739131,
                "coverage": 1.0,
                "weight": 0.9836956521739131
              }
            ]
          }
        },
        "dropped_chains_low_quality": [],
        "n_bound_chains_total": 2,
        "n_unbound_chains_total": 1
      },
      "symmetry": {
        "symmetry_groups": {
          "A": 0
        },
        "symmetry_policy": {
          "min_identity": 0.95,
          "min_coverage": 0.9
        },
        "collapse_only_within_symmetry_groups": true
      },
      "solvent": {
        "solvent_filter_applied": true,
        "source": "meta.json",
        "n_total": 185,
        "n_removed": 0,
        "n_unknown_resname": 0,
        "n_retained": 185,
        "solvent_codes": [
          "WAT",
          "HOH",
          "DOD",
          "TIP3"
        ]
      },
      "unbound_out_dir": "/content/benchmark_workdir/DB55_1MQ8_R/out_unbound",
      "unbound_structure": "/content/benchmark_workdir/_dataset_unpacked/1MQ8_r_u.pdb",
      "bound_structure": "/content/benchmark_workdir/_dataset_unpacked/1MQ8_bound_complex.pdb"
    },
    {
      "case": "DB55_1N2C_L",
      "AUROC_mean": 0.9529077902396981,
      "AUROC_std": 0.024312483102359988,
      "fold_AUROCs": [
        0.9288681204569056,
        0.9308176100628931,
        0.9814285714285714,
        0.9402515723270439,
        0.9831730769230769
      ],
      "AUPRC_mean": 0.6946767130397962,
      "AUPRC_std": 0.17965916921404457,
      "fold_AUPRCs": [
        0.6306994410442686,
        0.39833347480406306,
        0.8455483405483405,
        0.6880952380952381,
        0.9107070707070706
      ],
      "policyP_info": {
        "K_target": 5,
        "K_min": 2,
        "min_valid_folds": 2,
        "n_pos_groups": 27,
        "K_used": 5,
        "n_total_folds": 5,
        "n_valid_folds": 5,
        "n_skipped_train_single_class": 0,
        "n_skipped_test_single_class": 0,
        "reason": "OK"
      },
      "n_pos": 47,
      "n_neg": 528,
      "unbound_positive_residue_ids": [
        "A:58",
        "A:62",
        "A:65",
        "A:67",
        "A:90",
        "A:91",
        "A:95",
        "A:96",
        "A:97",
        "A:98",
        "A:99",
        "A:100",
        "A:101",
        "A:103",
        "A:104",
        "A:132",
        "A:133",
        "A:134",
        "A:140",
        "A:141",
        "A:170",
        "A:171",
        "A:173",
        "A:174",
        "B:58",
        "B:59",
        "B:62",
        "B:65",
        "B:66",
        "B:67",
        "B:89",
        "B:90",
        "B:91",
        "B:95",
        "B:96",
        "B:97",
        "B:98",
        "B:99",
        "B:100",
        "B:101",
        "B:103",
        "B:104",
        "B:132",
        "B:133",
        "B:134",
        "B:140",
        "B:174"
      ],
      "unbound_positive_residue_ids_path": "/content/benchmark_workdir/DB55_1N2C_L/unbound_positive_residue_ids.json",
      "bound_positive_residue_ids_used": [
        "E:100",
        "E:101",
        "E:103",
        "E:104",
        "E:132",
        "E:133",
        "E:134",
        "E:140",
        "E:141",
        "E:170",
        "E:171",
        "E:173",
        "E:174",
        "E:58",
        "E:62",
        "E:65",
        "E:67",
        "E:90",
        "E:91",
        "E:95",
        "E:96",
        "E:97",
        "E:98",
        "E:99",
        "F:100",
        "F:101",
        "F:103",
        "F:104",
        "F:132",
        "F:133",
        "F:134",
        "F:140",
        "F:174",
        "F:58",
        "F:59",
        "F:62",
        "F:65",
        "F:66",
        "F:67",
        "F:89",
        "F:90",
        "F:91",
        "F:95",
        "F:96",
        "F:97",
        "F:98",
        "F:99"
      ],
      "bound_interface_report": {
        "cutoff_angstrom": 5.0,
        "coarse_margin_angstrom": 4.0,
        "scheme": "closest-heavy",
        "protein_only": true,
        "target_bound_chains": [
          "E",
          "F"
        ],
        "n_target_res": 548,
        "n_other_res": 2000,
        "n_candidate_pairs": 236,
        "n_interface_target_res": 47,
        "backend_kdtree": "scipy.cKDTree",
        "auto_interface_labels": true
      },
      "mapping": {
        "n_bound_labels": 47,
        "n_mapped": 47,
        "n_dropped": 0,
        "mapped_examples": [
          {
            "bound": "E:100",
            "unbound": "A:100",
            "idx": 99
          },
          {
            "bound": "E:101",
            "unbound": "A:101",
            "idx": 100
          },
          {
            "bound": "E:103",
            "unbound": "A:103",
            "idx": 102
          },
          {
            "bound": "E:104",
            "unbound": "A:104",
            "idx": 103
          },
          {
            "bound": "E:132",
            "unbound": "A:132",
            "idx": 131
          },
          {
            "bound": "E:133",
            "unbound": "A:133",
            "idx": 132
          },
          {
            "bound": "E:134",
            "unbound": "A:134",
            "idx": 133
          },
          {
            "bound": "E:140",
            "unbound": "A:140",
            "idx": 139
          },
          {
            "bound": "E:141",
            "unbound": "A:141",
            "idx": 140
          },
          {
            "bound": "E:170",
            "unbound": "A:170",
            "idx": 169
          },
          {
            "bound": "E:171",
            "unbound": "A:171",
            "idx": 170
          },
          {
            "bound": "E:173",
            "unbound": "A:173",
            "idx": 172
          },
          {
            "bound": "E:174",
            "unbound": "A:174",
            "idx": 173
          },
          {
            "bound": "E:58",
            "unbound": "A:58",
            "idx": 57
          },
          {
            "bound": "E:62",
            "unbound": "A:62",
            "idx": 61
          },
          {
            "bound": "E:65",
            "unbound": "A:65",
            "idx": 64
          },
          {
            "bound": "E:67",
            "unbound": "A:67",
            "idx": 66
          },
          {
            "bound": "E:90",
            "unbound": "A:90",
            "idx": 89
          },
          {
            "bound": "E:91",
            "unbound": "A:91",
            "idx": 90
          },
          {
            "bound": "E:95",
            "unbound": "A:95",
            "idx": 94
          }
        ],
        "dropped_examples": []
      },
      "mapping_extra": {
        "bound_to_unbound_chain_map": {
          "E": "A",
          "F": "B"
        },
        "chain_assignment": {
          "forced_hints": [],
          "unmatched_bound_chains": [
            "A",
            "B",
            "C",
            "D"
          ],
          "unmatched_unbound_chains": [],
          "ambiguity": [
            {
              "bound_chain": "E",
              "top": "A",
              "top_weight": 1.0,
              "second": "B",
              "second_weight": 1.0
            },
            {
              "bound_chain": "F",
              "top": "A",
              "top_weight": 1.0,
              "second": "B",
              "second_weight": 1.0
            },
            {
              "bound_chain": "A",
              "top": "A",
              "top_weight": 0.07342657342657344,
              "second": "B",
              "second_weight": 0.0726643598615917
            },
            {
              "bound_chain": "B",
              "top": "A",
              "top_weight": 0.05944055944055943,
              "second": "B",
              "second_weight": 0.058823529411764705
            },
            {
              "bound_chain": "C",
              "top": "A",
              "top_weight": 0.07342657342657344,
              "second": "B",
              "second_weight": 0.0726643598615917
            },
            {
              "bound_chain": "D",
              "top": "A",
              "top_weight": 0.05944055944055943,
              "second": "B",
              "second_weight": 0.058823529411764705
            }
          ],
          "pair_details_top": {
            "E": [
              {
                "unbound": "A",
                "identity": 1.0,
                "coverage": 1.0,
                "weight": 1.0
              },
              {
                "unbound": "B",
                "identity": 1.0,
                "coverage": 1.0,
                "weight": 1.0
              }
            ],
            "F": [
              {
                "unbound": "A",
                "identity": 1.0,
                "coverage": 1.0,
                "weight": 1.0
              },
              {
                "unbound": "B",
                "identity": 1.0,
                "coverage": 1.0,
                "weight": 1.0
              }
            ],
            "A": [
              {
                "unbound": "A",
                "identity": 0.09170305676855896,
                "coverage": 0.8006993006993007,
                "weight": 0.07342657342657344
              },
              {
                "unbound": "B",
                "identity": 0.09170305676855896,
                "coverage": 0.7923875432525952,
                "weight": 0.0726643598615917
              }
            ],
            "B": [
              {
                "unbound": "A",
                "identity": 0.06319702602230483,
                "coverage": 0.9405594405594405,
                "weight": 0.05944055944055943
              },
              {
                "unbound": "B",
                "identity": 0.06319702602230483,
                "coverage": 0.9307958477508651,
                "weight": 0.058823529411764705
              }
            ],
            "C": [
              {
                "unbound": "A",
                "identity": 0.09170305676855896,
                "coverage": 0.8006993006993007,
                "weight": 0.07342657342657344
              },
              {
                "unbound": "B",
                "identity": 0.09170305676855896,
                "coverage": 0.7923875432525952,
                "weight": 0.0726643598615917
              }
            ],
            "D": [
              {
                "unbound": "A",
                "identity": 0.06319702602230483,
                "coverage": 0.9405594405594405,
                "weight": 0.05944055944055943
              },
              {
                "unbound": "B",
                "identity": 0.06319702602230483,
                "coverage": 0.9307958477508651,
                "weight": 0.058823529411764705
              }
            ]
          }
        },
        "dropped_chains_low_quality": [],
        "n_bound_chains_total": 6,
        "n_unbound_chains_total": 2
      },
      "symmetry": {
        "symmetry_groups": {
          "A": 0,
          "B": 0
        },
        "symmetry_policy": {
          "min_identity": 0.95,
          "min_coverage": 0.9
        },
        "collapse_only_within_symmetry_groups": true
      },
      "solvent": {
        "solvent_filter_applied": true,
        "source": "meta.json",
        "n_total": 575,
        "n_removed": 0,
        "n_unknown_resname": 0,
        "n_retained": 575,
        "solvent_codes": [
          "WAT",
          "HOH",
          "DOD",
          "TIP3"
        ]
      },
      "unbound_out_dir": "/content/benchmark_workdir/DB55_1N2C_L/out_unbound",
      "unbound_structure": "/content/benchmark_workdir/_dataset_unpacked/1N2C_l_u.pdb",
      "bound_structure": "/content/benchmark_workdir/_dataset_unpacked/1N2C_bound_complex.pdb"
    },
    {
      "case": "DB55_1N2C_R",
      "AUROC_mean": 0.9286303117208755,
      "AUROC_std": 0.0644358563202417,
      "fold_AUROCs": [
        0.9807692307692308,
        0.975,
        0.9734015345268543,
        0.8144329896907216,
        0.899547803617571
      ],
      "AUPRC_mean": 0.362172693675046,
      "AUPRC_std": 0.13341060643031602,
      "fold_AUPRCs": [
        0.5653703703703704,
        0.30271634969777383,
        0.4465437788018433,
        0.17384845901469942,
        0.32238451049054323
      ],
      "policyP_info": {
        "K_target": 5,
        "K_min": 2,
        "min_valid_folds": 2,
        "n_pos_groups": 33,
        "K_used": 5,
        "n_total_folds": 5,
        "n_valid_folds": 5,
        "n_skipped_train_single_class": 0,
        "n_skipped_test_single_class": 0,
        "reason": "OK"
      },
      "n_pos": 33,
      "n_neg": 1946,
      "unbound_positive_residue_ids": [
        "A:51",
        "A:120",
        "A:121",
        "A:123",
        "A:124",
        "A:125",
        "A:126",
        "A:157",
        "A:158",
        "A:159",
        "A:160",
        "A:161",
        "A:162",
        "A:165",
        "A:188",
        "A:189",
        "B:120",
        "B:121",
        "B:123",
        "B:124",
        "B:125",
        "B:126",
        "B:156",
        "B:157",
        "B:158",
        "B:159",
        "B:160",
        "B:161",
        "B:163",
        "B:164",
        "B:167",
        "B:168",
        "B:171"
      ],
      "unbound_positive_residue_ids_path": "/content/benchmark_workdir/DB55_1N2C_R/unbound_positive_residue_ids.json",
      "bound_positive_residue_ids_used": [
        "A:120",
        "A:121",
        "A:123",
        "A:124",
        "A:125",
        "A:126",
        "A:157",
        "A:158",
        "A:159",
        "A:160",
        "A:161",
        "A:162",
        "A:165",
        "A:188",
        "A:189",
        "A:51",
        "B:120",
        "B:121",
        "B:123",
        "B:124",
        "B:125",
        "B:126",
        "B:156",
        "B:157",
        "B:158",
        "B:159",
        "B:160",
        "B:161",
        "B:163",
        "B:164",
        "B:167",
        "B:168",
        "B:171"
      ],
      "bound_interface_report": {
        "cutoff_angstrom": 5.0,
        "coarse_margin_angstrom": 4.0,
        "scheme": "closest-heavy",
        "protein_only": true,
        "target_bound_chains": [
          "A",
          "B",
          "C",
          "D"
        ],
        "n_target_res": 2000,
        "n_other_res": 548,
        "n_candidate_pairs": 236,
        "n_interface_target_res": 33,
        "backend_kdtree": "scipy.cKDTree",
        "auto_interface_labels": true
      },
      "mapping": {
        "n_bound_labels": 33,
        "n_mapped": 33,
        "n_dropped": 0,
        "mapped_examples": [
          {
            "bound": "A:120",
            "unbound": "A:120",
            "idx": 106
          },
          {
            "bound": "A:121",
            "unbound": "A:121",
            "idx": 107
          },
          {
            "bound": "A:123",
            "unbound": "A:123",
            "idx": 109
          },
          {
            "bound": "A:124",
            "unbound": "A:124",
            "idx": 110
          },
          {
            "bound": "A:125",
            "unbound": "A:125",
            "idx": 111
          },
          {
            "bound": "A:126",
            "unbound": "A:126",
            "idx": 112
          },
          {
            "bound": "A:157",
            "unbound": "A:157",
            "idx": 143
          },
          {
            "bound": "A:158",
            "unbound": "A:158",
            "idx": 144
          },
          {
            "bound": "A:159",
            "unbound": "A:159",
            "idx": 145
          },
          {
            "bound": "A:160",
            "unbound": "A:160",
            "idx": 146
          },
          {
            "bound": "A:161",
            "unbound": "A:161",
            "idx": 147
          },
          {
            "bound": "A:162",
            "unbound": "A:162",
            "idx": 148
          },
          {
            "bound": "A:165",
            "unbound": "A:165",
            "idx": 151
          },
          {
            "bound": "A:188",
            "unbound": "A:188",
            "idx": 174
          },
          {
            "bound": "A:189",
            "unbound": "A:189",
            "idx": 175
          },
          {
            "bound": "A:51",
            "unbound": "A:51",
            "idx": 37
          },
          {
            "bound": "B:120",
            "unbound": "B:120",
            "idx": 585
          },
          {
            "bound": "B:121",
            "unbound": "B:121",
            "idx": 586
          },
          {
            "bound": "B:123",
            "unbound": "B:123",
            "idx": 588
          },
          {
            "bound": "B:124",
            "unbound": "B:124",
            "idx": 589
          }
        ],
        "dropped_examples": []
      },
      "mapping_extra": {
        "bound_to_unbound_chain_map": {
          "A": "A",
          "B": "B",
          "C": "C",
          "D": "D"
        },
        "chain_assignment": {
          "forced_hints": [],
          "unmatched_bound_chains": [
            "E",
            "F"
          ],
          "unmatched_unbound_chains": [],
          "ambiguity": [
            {
              "bound_chain": "E",
              "top": "C",
              "top_weight": 0.07664233576642336,
              "second": "A",
              "second_weight": 0.07664233576642335
            },
            {
              "bound_chain": "F",
              "top": "C",
              "top_weight": 0.07664233576642336,
              "second": "A",
              "second_weight": 0.07664233576642335
            },
            {
              "bound_chain": "A",
              "top": "A",
              "top_weight": 1.0,
              "second": "C",
              "second_weight": 1.0
            },
            {
              "bound_chain": "B",
              "top": "B",
              "top_weight": 1.0,
              "second": "D",
              "second_weight": 1.0
            },
            {
              "bound_chain": "C",
              "top": "A",
              "top_weight": 1.0,
              "second": "C",
              "second_weight": 1.0
            },
            {
              "bound_chain": "D",
              "top": "B",
              "top_weight": 1.0,
              "second": "D",
              "second_weight": 1.0
            }
          ],
          "pair_details_top": {
            "E": [
              {
                "unbound": "C",
                "identity": 0.09170305676855896,
                "coverage": 0.8357664233576643,
                "weight": 0.07664233576642336
              },
              {
                "unbound": "A",
                "identity": 0.09210526315789473,
                "coverage": 0.8321167883211679,
                "weight": 0.07664233576642335
              },
              {
                "unbound": "B",
                "identity": 0.06319702602230483,
                "coverage": 0.9817518248175182,
                "weight": 0.06204379562043795
              }
            ],
            "F": [
              {
                "unbound": "C",
                "identity": 0.09170305676855896,
                "coverage": 0.8357664233576643,
                "weight": 0.07664233576642336
              },
              {
                "unbound": "A",
                "identity": 0.09210526315789473,
                "coverage": 0.8321167883211679,
                "weight": 0.07664233576642335
              },
              {
                "unbound": "B",
                "identity": 0.06319702602230483,
                "coverage": 0.9817518248175182,
                "weight": 0.06204379562043795
              }
            ],
            "A": [
              {
                "unbound": "A",
                "identity": 1.0,
                "coverage": 1.0,
                "weight": 1.0
              },
              {
                "unbound": "C",
                "identity": 1.0,
                "coverage": 1.0,
                "weight": 1.0
              },
              {
                "unbound": "B",
                "identity": 0.07112970711297072,
                "coverage": 1.0,
                "weight": 0.07112970711297072
              }
            ],
            "B": [
              {
                "unbound": "B",
                "identity": 1.0,
                "coverage": 1.0,
                "weight": 1.0
              },
              {
                "unbound": "D",
                "identity": 1.0,
                "coverage": 1.0,
                "weight": 1.0
              },
              {
                "unbound": "A",
                "identity": 0.09322033898305085,
                "coverage": 0.25267665952890794,
                "weight": 0.023554603854389723
              }
            ],
            "C": [
              {
                "unbound": "A",
                "identity": 1.0,
                "coverage": 1.0,
                "weight": 1.0
              },
              {
                "unbound": "C",
                "identity": 1.0,
                "coverage": 1.0,
                "weight": 1.0
              },
              {
                "unbound": "B",
                "identity": 0.07112970711297072,
                "coverage": 1.0,
                "weight": 0.07112970711297072
              }
            ],
            "D": [
              {
                "unbound": "B",
                "identity": 1.0,
                "coverage": 1.0,
                "weight": 1.0
              },
              {
                "unbound": "D",
                "identity": 1.0,
                "coverage": 1.0,
                "weight": 1.0
              },
              {
                "unbound": "A",
                "identity": 0.09322033898305085,
                "coverage": 0.25267665952890794,
                "weight": 0.023554603854389723
              }
            ]
          }
        },
        "dropped_chains_low_quality": [],
        "n_bound_chains_total": 6,
        "n_unbound_chains_total": 4
      },
      "symmetry": {
        "symmetry_groups": {
          "A": 0,
          "C": 0,
          "B": 1,
          "D": 1
        },
        "symmetry_policy": {
          "min_identity": 0.95,
          "min_coverage": 0.9
        },
        "collapse_only_within_symmetry_groups": true
      },
      "solvent": {
        "solvent_filter_applied": true,
        "source": "meta.json",
        "n_total": 1979,
        "n_removed": 0,
        "n_unknown_resname": 0,
        "n_retained": 1979,
        "solvent_codes": [
          "WAT",
          "HOH",
          "DOD",
          "TIP3"
        ]
      },
      "unbound_out_dir": "/content/benchmark_workdir/DB55_1N2C_R/out_unbound",
      "unbound_structure": "/content/benchmark_workdir/_dataset_unpacked/1N2C_r_u.pdb",
      "bound_structure": "/content/benchmark_workdir/_dataset_unpacked/1N2C_bound_complex.pdb"
    },
    {
      "case": "DB55_1NCA_L",
      "AUROC_mean": 0.8821956917364983,
      "AUROC_std": 0.0395847827322794,
      "fold_AUROCs": [
        0.8681506849315068,
        0.8236301369863014,
        0.867117117117117,
        0.9342723004694836,
        0.9178082191780822
      ],
      "AUPRC_mean": 0.3639661390568832,
      "AUPRC_std": 0.13201677615612842,
      "fold_AUPRCs": [
        0.3005083996463307,
        0.5550595238095238,
        0.16085668717247664,
        0.43703703703703706,
        0.36636904761904765
      ],
      "policyP_info": {
        "K_target": 5,
        "K_min": 2,
        "min_valid_folds": 2,
        "n_pos_groups": 21,
        "K_used": 5,
        "n_total_folds": 5,
        "n_valid_folds": 5,
        "n_skipped_train_single_class": 0,
        "n_skipped_test_single_class": 0,
        "reason": "OK"
      },
      "n_pos": 21,
      "n_neg": 364,
      "unbound_positive_residue_ids": [
        " :326",
        " :327",
        " :328",
        " :329",
        " :343",
        " :344",
        " :345",
        " :367",
        " :368",
        " :369",
        " :370",
        " :372",
        " :399",
        " :400",
        " :401",
        " :402",
        " :403",
        " :431",
        " :432",
        " :433",
        " :434"
      ],
      "unbound_positive_residue_ids_path": "/content/benchmark_workdir/DB55_1NCA_L/unbound_positive_residue_ids.json",
      "bound_positive_residue_ids_used": [
        "N:326",
        "N:327",
        "N:328",
        "N:329",
        "N:343",
        "N:344",
        "N:345",
        "N:367",
        "N:368",
        "N:369",
        "N:370",
        "N:372",
        "N:399",
        "N:400",
        "N:401",
        "N:402",
        "N:403",
        "N:431",
        "N:432",
        "N:433",
        "N:434"
      ],
      "bound_interface_report": {
        "cutoff_angstrom": 5.0,
        "coarse_margin_angstrom": 4.0,
        "scheme": "closest-heavy",
        "protein_only": true,
        "target_bound_chains": [
          "N"
        ],
        "n_target_res": 389,
        "n_other_res": 435,
        "n_candidate_pairs": 81,
        "n_interface_target_res": 21,
        "backend_kdtree": "scipy.cKDTree",
        "auto_interface_labels": true
      },
      "mapping": {
        "n_bound_labels": 21,
        "n_mapped": 21,
        "n_dropped": 0,
        "mapped_examples": [
          {
            "bound": "N:326",
            "unbound": " :326",
            "idx": 244
          },
          {
            "bound": "N:327",
            "unbound": " :327",
            "idx": 245
          },
          {
            "bound": "N:328",
            "unbound": " :328",
            "idx": 246
          },
          {
            "bound": "N:329",
            "unbound": " :329",
            "idx": 247
          },
          {
            "bound": "N:343",
            "unbound": " :343",
            "idx": 260
          },
          {
            "bound": "N:344",
            "unbound": " :344",
            "idx": 261
          },
          {
            "bound": "N:345",
            "unbound": " :345",
            "idx": 262
          },
          {
            "bound": "N:367",
            "unbound": " :367",
            "idx": 284
          },
          {
            "bound": "N:368",
            "unbound": " :368",
            "idx": 285
          },
          {
            "bound": "N:369",
            "unbound": " :369",
            "idx": 286
          },
          {
            "bound": "N:370",
            "unbound": " :370",
            "idx": 287
          },
          {
            "bound": "N:372",
            "unbound": " :372",
            "idx": 289
          },
          {
            "bound": "N:399",
            "unbound": " :399",
            "idx": 315
          },
          {
            "bound": "N:400",
            "unbound": " :400",
            "idx": 316
          },
          {
            "bound": "N:401",
            "unbound": " :401",
            "idx": 317
          },
          {
            "bound": "N:402",
            "unbound": " :402",
            "idx": 318
          },
          {
            "bound": "N:403",
            "unbound": " :403",
            "idx": 319
          },
          {
            "bound": "N:431",
            "unbound": " :431",
            "idx": 347
          },
          {
            "bound": "N:432",
            "unbound": " :432",
            "idx": 348
          },
          {
            "bound": "N:433",
            "unbound": " :433",
            "idx": 349
          }
        ],
        "dropped_examples": []
      },
      "mapping_extra": {
        "bound_to_unbound_chain_map": {
          "N": " "
        },
        "chain_assignment": {
          "forced_hints": [],
          "unmatched_bound_chains": [
            "L",
            "H"
          ],
          "unmatched_unbound_chains": [],
          "ambiguity": [],
          "pair_details_top": {
            "N": [
              {
                "unbound": " ",
                "identity": 1.0,
                "coverage": 1.0,
                "weight": 1.0
              }
            ],
            "L": [
              {
                "unbound": " ",
                "identity": 0.09375,
                "coverage": 0.5981308411214953,
                "weight": 0.05607476635514018
              }
            ],
            "H": [
              {
                "unbound": " ",
                "identity": 0.06334841628959276,
                "coverage": 1.0,
                "weight": 0.06334841628959276
              }
            ]
          }
        },
        "dropped_chains_low_quality": [],
        "n_bound_chains_total": 3,
        "n_unbound_chains_total": 1
      },
      "symmetry": {
        "symmetry_groups": {
          " ": 0
        },
        "symmetry_policy": {
          "min_identity": 0.95,
          "min_coverage": 0.9
        },
        "collapse_only_within_symmetry_groups": true
      },
      "solvent": {
        "solvent_filter_applied": true,
        "source": "meta.json",
        "n_total": 385,
        "n_removed": 0,
        "n_unknown_resname": 0,
        "n_retained": 385,
        "solvent_codes": [
          "WAT",
          "HOH",
          "DOD",
          "TIP3"
        ]
      },
      "unbound_out_dir": "/content/benchmark_workdir/DB55_1NCA_L/out_unbound",
      "unbound_structure": "/content/benchmark_workdir/_dataset_unpacked/1NCA_l_u.pdb",
      "bound_structure": "/content/benchmark_workdir/_dataset_unpacked/1NCA_bound_complex.pdb"
    },
    {
      "case": "DB55_1NCA_R",
      "AUROC_mean": 0.8971967714808062,
      "AUROC_std": 0.09496221011921553,
      "fold_AUROCs": [
        0.9196787148594376,
        0.9999999999999999,
        0.864376130198915,
        0.7312500000000001,
        0.970679012345679
      ],
      "AUPRC_mean": 0.6858211444427023,
      "AUPRC_std": 0.20918549854100835,
      "fold_AUPRCs": [
        0.5990338164251208,
        1.0,
        0.7648746602234975,
        0.36033613445378154,
        0.7048611111111112
      ],
      "policyP_info": {
        "K_target": 5,
        "K_min": 2,
        "min_valid_folds": 2,
        "n_pos_groups": 21,
        "K_used": 5,
        "n_total_folds": 5,
        "n_valid_folds": 5,
        "n_skipped_train_single_class": 0,
        "n_skipped_test_single_class": 0,
        "reason": "OK"
      },
      "n_pos": 21,
      "n_neg": 407,
      "unbound_positive_residue_ids": [
        "L:49",
        "L:50",
        "L:52",
        "L:53",
        "L:55",
        "L:56",
        "L:91",
        "L:92",
        "L:93",
        "L:94",
        "H:30",
        "H:31",
        "H:32",
        "H:33",
        "H:52",
        "H:53",
        "H:96",
        "H:97",
        "H:98",
        "H:99",
        "H:100"
      ],
      "unbound_positive_residue_ids_path": "/content/benchmark_workdir/DB55_1NCA_R/unbound_positive_residue_ids.json",
      "bound_positive_residue_ids_used": [
        "H:100",
        "H:30",
        "H:31",
        "H:32",
        "H:33",
        "H:52",
        "H:53",
        "H:96",
        "H:97",
        "H:98",
        "H:99",
        "L:49",
        "L:50",
        "L:52",
        "L:53",
        "L:55",
        "L:56",
        "L:91",
        "L:92",
        "L:93",
        "L:94"
      ],
      "bound_interface_report": {
        "cutoff_angstrom": 5.0,
        "coarse_margin_angstrom": 4.0,
        "scheme": "closest-heavy",
        "protein_only": true,
        "target_bound_chains": [
          "H",
          "L"
        ],
        "n_target_res": 435,
        "n_other_res": 389,
        "n_candidate_pairs": 81,
        "n_interface_target_res": 21,
        "backend_kdtree": "scipy.cKDTree",
        "auto_interface_labels": true
      },
      "mapping": {
        "n_bound_labels": 21,
        "n_mapped": 21,
        "n_dropped": 0,
        "mapped_examples": [
          {
            "bound": "H:100",
            "unbound": "H:100",
            "idx": 313
          },
          {
            "bound": "H:30",
            "unbound": "H:30",
            "idx": 243
          },
          {
            "bound": "H:31",
            "unbound": "H:31",
            "idx": 244
          },
          {
            "bound": "H:32",
            "unbound": "H:32",
            "idx": 245
          },
          {
            "bound": "H:33",
            "unbound": "H:33",
            "idx": 246
          },
          {
            "bound": "H:52",
            "unbound": "H:52",
            "idx": 265
          },
          {
            "bound": "H:53",
            "unbound": "H:53",
            "idx": 266
          },
          {
            "bound": "H:96",
            "unbound": "H:96",
            "idx": 309
          },
          {
            "bound": "H:97",
            "unbound": "H:97",
            "idx": 310
          },
          {
            "bound": "H:98",
            "unbound": "H:98",
            "idx": 311
          },
          {
            "bound": "H:99",
            "unbound": "H:99",
            "idx": 312
          },
          {
            "bound": "L:49",
            "unbound": "L:49",
            "idx": 48
          },
          {
            "bound": "L:50",
            "unbound": "L:50",
            "idx": 49
          },
          {
            "bound": "L:52",
            "unbound": "L:52",
            "idx": 51
          },
          {
            "bound": "L:53",
            "unbound": "L:53",
            "idx": 52
          },
          {
            "bound": "L:55",
            "unbound": "L:55",
            "idx": 54
          },
          {
            "bound": "L:56",
            "unbound": "L:56",
            "idx": 55
          },
          {
            "bound": "L:91",
            "unbound": "L:91",
            "idx": 90
          },
          {
            "bound": "L:92",
            "unbound": "L:92",
            "idx": 91
          },
          {
            "bound": "L:93",
            "unbound": "L:93",
            "idx": 92
          }
        ],
        "dropped_examples": []
      },
      "mapping_extra": {
        "bound_to_unbound_chain_map": {
          "L": "L",
          "H": "H"
        },
        "chain_assignment": {
          "forced_hints": [],
          "unmatched_bound_chains": [
            "N"
          ],
          "unmatched_unbound_chains": [],
          "ambiguity": [],
          "pair_details_top": {
            "N": [
              {
                "unbound": "H",
                "identity": 0.06334841628959276,
                "coverage": 1.0,
                "weight": 0.06334841628959276
              },
              {
                "unbound": "L",
                "identity": 0.09375,
                "coverage": 0.5981308411214953,
                "weight": 0.05607476635514018
              }
            ],
            "L": [
              {
                "unbound": "L",
                "identity": 1.0,
                "coverage": 1.0,
                "weight": 1.0
              },
              {
                "unbound": "H",
                "identity": 0.09859154929577464,
                "coverage": 0.9953271028037384,
                "weight": 0.09813084112149532
              }
            ],
            "H": [
              {
                "unbound": "H",
                "identity": 1.0,
                "coverage": 1.0,
                "weight": 1.0
              },
              {
                "unbound": "L",
                "identity": 0.09859154929577464,
                "coverage": 0.9953271028037384,
                "weight": 0.09813084112149532
              }
            ]
          }
        },
        "dropped_chains_low_quality": [],
        "n_bound_chains_total": 3,
        "n_unbound_chains_total": 2
      },
      "symmetry": {
        "symmetry_groups": {
          "L": 0,
          "H": 1
        },
        "symmetry_policy": {
          "min_identity": 0.95,
          "min_coverage": 0.9
        },
        "collapse_only_within_symmetry_groups": true
      },
      "solvent": {
        "solvent_filter_applied": true,
        "source": "meta.json",
        "n_total": 428,
        "n_removed": 0,
        "n_unknown_resname": 0,
        "n_retained": 428,
        "solvent_codes": [
          "WAT",
          "HOH",
          "DOD",
          "TIP3"
        ]
      },
      "unbound_out_dir": "/content/benchmark_workdir/DB55_1NCA_R/out_unbound",
      "unbound_structure": "/content/benchmark_workdir/_dataset_unpacked/1NCA_r_u.pdb",
      "bound_structure": "/content/benchmark_workdir/_dataset_unpacked/1NCA_bound_complex.pdb"
    },
    {
      "case": "DB55_1NSN_L",
      "AUROC_mean": 0.9358796296296296,
      "AUROC_std": 0.044330970109357694,
      "fold_AUROCs": [
        0.9259259259259259,
        0.8645833333333333,
        0.9583333333333334,
        1.0,
        0.9305555555555556
      ],
      "AUPRC_mean": 0.6092063492063492,
      "AUPRC_std": 0.2191744514336689,
      "fold_AUPRCs": [
        0.3333333333333333,
        0.5404761904761904,
        0.6388888888888888,
        1.0,
        0.5333333333333333
      ],
      "policyP_info": {
        "K_target": 5,
        "K_min": 2,
        "min_valid_folds": 2,
        "n_pos_groups": 13,
        "K_used": 5,
        "n_total_folds": 5,
        "n_valid_folds": 5,
        "n_skipped_train_single_class": 0,
        "n_skipped_test_single_class": 0,
        "reason": "OK"
      },
      "n_pos": 13,
      "n_neg": 124,
      "unbound_positive_residue_ids": [
        " :56",
        " :57",
        " :60",
        " :61",
        " :64",
        " :68",
        " :70",
        " :95",
        " :96",
        " :97",
        " :123",
        " :124",
        " :127"
      ],
      "unbound_positive_residue_ids_path": "/content/benchmark_workdir/DB55_1NSN_L/unbound_positive_residue_ids.json",
      "bound_positive_residue_ids_used": [
        "S:123",
        "S:124",
        "S:127",
        "S:56",
        "S:57",
        "S:60",
        "S:61",
        "S:64",
        "S:68",
        "S:70",
        "S:95",
        "S:96",
        "S:97"
      ],
      "bound_interface_report": {
        "cutoff_angstrom": 5.0,
        "coarse_margin_angstrom": 4.0,
        "scheme": "closest-heavy",
        "protein_only": true,
        "target_bound_chains": [
          "S"
        ],
        "n_target_res": 138,
        "n_other_res": 427,
        "n_candidate_pairs": 51,
        "n_interface_target_res": 13,
        "backend_kdtree": "scipy.cKDTree",
        "auto_interface_labels": true
      },
      "mapping": {
        "n_bound_labels": 13,
        "n_mapped": 13,
        "n_dropped": 0,
        "mapped_examples": [
          {
            "bound": "S:123",
            "unbound": " :123",
            "idx": 117
          },
          {
            "bound": "S:124",
            "unbound": " :124",
            "idx": 118
          },
          {
            "bound": "S:127",
            "unbound": " :127",
            "idx": 121
          },
          {
            "bound": "S:56",
            "unbound": " :56",
            "idx": 50
          },
          {
            "bound": "S:57",
            "unbound": " :57",
            "idx": 51
          },
          {
            "bound": "S:60",
            "unbound": " :60",
            "idx": 54
          },
          {
            "bound": "S:61",
            "unbound": " :61",
            "idx": 55
          },
          {
            "bound": "S:64",
            "unbound": " :64",
            "idx": 58
          },
          {
            "bound": "S:68",
            "unbound": " :68",
            "idx": 62
          },
          {
            "bound": "S:70",
            "unbound": " :70",
            "idx": 64
          },
          {
            "bound": "S:95",
            "unbound": " :95",
            "idx": 89
          },
          {
            "bound": "S:96",
            "unbound": " :96",
            "idx": 90
          },
          {
            "bound": "S:97",
            "unbound": " :97",
            "idx": 91
          }
        ],
        "dropped_examples": []
      },
      "mapping_extra": {
        "bound_to_unbound_chain_map": {
          "S": " "
        },
        "chain_assignment": {
          "forced_hints": [],
          "unmatched_bound_chains": [
            "L",
            "H"
          ],
          "unmatched_unbound_chains": [],
          "ambiguity": [],
          "pair_details_top": {
            "S": [
              {
                "unbound": " ",
                "identity": 0.9926470588235294,
                "coverage": 0.9927007299270073,
                "weight": 0.9854014598540146
              }
            ],
            "L": [
              {
                "unbound": " ",
                "identity": 0.07894736842105263,
                "coverage": 0.5547445255474452,
                "weight": 0.0437956204379562
              }
            ],
            "H": [
              {
                "unbound": " ",
                "identity": 0.13432835820895522,
                "coverage": 0.48905109489051096,
                "weight": 0.06569343065693431
              }
            ]
          }
        },
        "dropped_chains_low_quality": [],
        "n_bound_chains_total": 3,
        "n_unbound_chains_total": 1
      },
      "symmetry": {
        "symmetry_groups": {
          " ": 0
        },
        "symmetry_policy": {
          "min_identity": 0.95,
          "min_coverage": 0.9
        },
        "collapse_only_within_symmetry_groups": true
      },
      "solvent": {
        "solvent_filter_applied": true,
        "source": "meta.json",
        "n_total": 137,
        "n_removed": 0,
        "n_unknown_resname": 0,
        "n_retained": 137,
        "solvent_codes": [
          "WAT",
          "HOH",
          "DOD",
          "TIP3"
        ]
      },
      "unbound_out_dir": "/content/benchmark_workdir/DB55_1NSN_L/out_unbound",
      "unbound_structure": "/content/benchmark_workdir/_dataset_unpacked/1NSN_l_u.pdb",
      "bound_structure": "/content/benchmark_workdir/_dataset_unpacked/1NSN_bound_complex.pdb"
    },
    {
      "case": "DB55_1NSN_R",
      "AUROC_mean": 0.9352527006172839,
      "AUROC_std": 0.05070103645958326,
      "fold_AUROCs": [
        0.8796875,
        0.8921875,
        1.0,
        0.9691358024691359
      ],
      "AUPRC_mean": 0.5154409146137087,
      "AUPRC_std": 0.2808762024364849,
      "fold_AUPRCs": [
        0.38115468409586056,
        0.3139423076923077,
        1.0,
        0.3666666666666667
      ],
      "policyP_info": {
        "K_target": 5,
        "K_min": 2,
        "min_valid_folds": 2,
        "n_pos_groups": 12,
        "K_used": 5,
        "n_total_folds": 5,
        "n_valid_folds": 4,
        "n_skipped_train_single_class": 0,
        "n_skipped_test_single_class": 1,
        "reason": "OK"
      },
      "n_pos": 12,
      "n_neg": 407,
      "unbound_positive_residue_ids": [
        "L:27",
        "L:28",
        "L:29",
        "L:30",
        "L:92",
        "L:93",
        "L:94",
        "H:31",
        "H:50",
        "H:52",
        "H:54",
        "H:58"
      ],
      "unbound_positive_residue_ids_path": "/content/benchmark_workdir/DB55_1NSN_R/unbound_positive_residue_ids.json",
      "bound_positive_residue_ids_used": [
        "H:31",
        "H:50",
        "H:52",
        "H:54",
        "H:58",
        "L:27",
        "L:28",
        "L:29",
        "L:30",
        "L:92",
        "L:93",
        "L:94"
      ],
      "bound_interface_report": {
        "cutoff_angstrom": 5.0,
        "coarse_margin_angstrom": 4.0,
        "scheme": "closest-heavy",
        "protein_only": true,
        "target_bound_chains": [
          "H",
          "L"
        ],
        "n_target_res": 427,
        "n_other_res": 138,
        "n_candidate_pairs": 51,
        "n_interface_target_res": 12,
        "backend_kdtree": "scipy.cKDTree",
        "auto_interface_labels": true
      },
      "mapping": {
        "n_bound_labels": 12,
        "n_mapped": 12,
        "n_dropped": 0,
        "mapped_examples": [
          {
            "bound": "H:31",
            "unbound": "H:31",
            "idx": 243
          },
          {
            "bound": "H:50",
            "unbound": "H:50",
            "idx": 262
          },
          {
            "bound": "H:52",
            "unbound": "H:52",
            "idx": 264
          },
          {
            "bound": "H:54",
            "unbound": "H:54",
            "idx": 266
          },
          {
            "bound": "H:58",
            "unbound": "H:58",
            "idx": 270
          },
          {
            "bound": "L:27",
            "unbound": "L:27",
            "idx": 26
          },
          {
            "bound": "L:28",
            "unbound": "L:28",
            "idx": 27
          },
          {
            "bound": "L:29",
            "unbound": "L:29",
            "idx": 28
          },
          {
            "bound": "L:30",
            "unbound": "L:30",
            "idx": 29
          },
          {
            "bound": "L:92",
            "unbound": "L:92",
            "idx": 91
          },
          {
            "bound": "L:93",
            "unbound": "L:93",
            "idx": 92
          },
          {
            "bound": "L:94",
            "unbound": "L:94",
            "idx": 93
          }
        ],
        "dropped_examples": []
      },
      "mapping_extra": {
        "bound_to_unbound_chain_map": {
          "L": "L",
          "H": "H"
        },
        "chain_assignment": {
          "forced_hints": [],
          "unmatched_bound_chains": [
            "S"
          ],
          "unmatched_unbound_chains": [],
          "ambiguity": [],
          "pair_details_top": {
            "S": [
              {
                "unbound": "H",
                "identity": 0.057971014492753624,
                "coverage": 1.0,
                "weight": 0.057971014492753624
              },
              {
                "unbound": "L",
                "identity": 0.04938271604938271,
                "coverage": 0.5869565217391305,
                "weight": 0.028985507246376812
              }
            ],
            "L": [
              {
                "unbound": "L",
                "identity": 1.0,
                "coverage": 1.0,
                "weight": 1.0
              },
              {
                "unbound": "H",
                "identity": 0.09223300970873786,
                "coverage": 0.9809523809523809,
                "weight": 0.09047619047619047
              }
            ],
            "H": [
              {
                "unbound": "H",
                "identity": 1.0,
                "coverage": 1.0,
                "weight": 1.0
              },
              {
                "unbound": "L",
                "identity": 0.09223300970873786,
                "coverage": 0.9809523809523809,
                "weight": 0.09047619047619047
              }
            ]
          }
        },
        "dropped_chains_low_quality": [],
        "n_bound_chains_total": 3,
        "n_unbound_chains_total": 2
      },
      "symmetry": {
        "symmetry_groups": {
          "L": 0,
          "H": 1
        },
        "symmetry_policy": {
          "min_identity": 0.95,
          "min_coverage": 0.9
        },
        "collapse_only_within_symmetry_groups": true
      },
      "solvent": {
        "solvent_filter_applied": true,
        "source": "meta.json",
        "n_total": 419,
        "n_removed": 0,
        "n_unknown_resname": 0,
        "n_retained": 419,
        "solvent_codes": [
          "WAT",
          "HOH",
          "DOD",
          "TIP3"
        ]
      },
      "unbound_out_dir": "/content/benchmark_workdir/DB55_1NSN_R/out_unbound",
      "unbound_structure": "/content/benchmark_workdir/_dataset_unpacked/1NSN_r_u.pdb",
      "bound_structure": "/content/benchmark_workdir/_dataset_unpacked/1NSN_bound_complex.pdb"
    },
    {
      "case": "DB55_1NW9_L",
      "AUROC_mean": 0.836190476190476,
      "AUROC_std": 0.06713846659065968,
      "fold_AUROCs": [
        0.8733333333333334,
        0.74,
        0.7733333333333333,
        0.9133333333333333,
        0.8809523809523809
      ],
      "AUPRC_mean": 0.6779660894660895,
      "AUPRC_std": 0.10491012456676789,
      "fold_AUPRCs": [
        0.7909090909090908,
        0.5466666666666666,
        0.5566233766233766,
        0.7644444444444445,
        0.7311868686868687
      ],
      "policyP_info": {
        "K_target": 5,
        "K_min": 2,
        "min_valid_folds": 2,
        "n_pos_groups": 26,
        "K_used": 5,
        "n_total_folds": 5,
        "n_valid_folds": 5,
        "n_skipped_train_single_class": 0,
        "n_skipped_test_single_class": 0,
        "reason": "OK"
      },
      "n_pos": 26,
      "n_neg": 74,
      "unbound_positive_residue_ids": [
        "A:297",
        "A:303",
        "A:304",
        "A:305",
        "A:306",
        "A:307",
        "A:308",
        "A:309",
        "A:310",
        "A:311",
        "A:314",
        "A:319",
        "A:322",
        "A:323",
        "A:324",
        "A:325",
        "A:326",
        "A:327",
        "A:328",
        "A:336",
        "A:337",
        "A:340",
        "A:343",
        "A:344",
        "A:345",
        "A:346"
      ],
      "unbound_positive_residue_ids_path": "/content/benchmark_workdir/DB55_1NW9_L/unbound_positive_residue_ids.json",
      "bound_positive_residue_ids_used": [
        "A:297",
        "A:303",
        "A:304",
        "A:305",
        "A:306",
        "A:307",
        "A:308",
        "A:309",
        "A:310",
        "A:311",
        "A:314",
        "A:319",
        "A:322",
        "A:323",
        "A:324",
        "A:325",
        "A:326",
        "A:327",
        "A:328",
        "A:336",
        "A:337",
        "A:340",
        "A:343",
        "A:344",
        "A:345",
        "A:346"
      ],
      "bound_interface_report": {
        "cutoff_angstrom": 5.0,
        "coarse_margin_angstrom": 4.0,
        "scheme": "closest-heavy",
        "protein_only": true,
        "target_bound_chains": [
          "A"
        ],
        "n_target_res": 91,
        "n_other_res": 238,
        "n_candidate_pairs": 114,
        "n_interface_target_res": 26,
        "backend_kdtree": "scipy.cKDTree",
        "auto_interface_labels": true
      },
      "mapping": {
        "n_bound_labels": 26,
        "n_mapped": 26,
        "n_dropped": 0,
        "mapped_examples": [
          {
            "bound": "A:297",
            "unbound": "A:297",
            "idx": 48
          },
          {
            "bound": "A:303",
            "unbound": "A:303",
            "idx": 54
          },
          {
            "bound": "A:304",
            "unbound": "A:304",
            "idx": 55
          },
          {
            "bound": "A:305",
            "unbound": "A:305",
            "idx": 56
          },
          {
            "bound": "A:306",
            "unbound": "A:306",
            "idx": 57
          },
          {
            "bound": "A:307",
            "unbound": "A:307",
            "idx": 58
          },
          {
            "bound": "A:308",
            "unbound": "A:308",
            "idx": 59
          },
          {
            "bound": "A:309",
            "unbound": "A:309",
            "idx": 60
          },
          {
            "bound": "A:310",
            "unbound": "A:310",
            "idx": 61
          },
          {
            "bound": "A:311",
            "unbound": "A:311",
            "idx": 62
          },
          {
            "bound": "A:314",
            "unbound": "A:314",
            "idx": 65
          },
          {
            "bound": "A:319",
            "unbound": "A:319",
            "idx": 70
          },
          {
            "bound": "A:322",
            "unbound": "A:322",
            "idx": 73
          },
          {
            "bound": "A:323",
            "unbound": "A:323",
            "idx": 74
          },
          {
            "bound": "A:324",
            "unbound": "A:324",
            "idx": 75
          },
          {
            "bound": "A:325",
            "unbound": "A:325",
            "idx": 76
          },
          {
            "bound": "A:326",
            "unbound": "A:326",
            "idx": 77
          },
          {
            "bound": "A:327",
            "unbound": "A:327",
            "idx": 78
          },
          {
            "bound": "A:328",
            "unbound": "A:328",
            "idx": 79
          },
          {
            "bound": "A:336",
            "unbound": "A:336",
            "idx": 87
          }
        ],
        "dropped_examples": []
      },
      "mapping_extra": {
        "bound_to_unbound_chain_map": {
          "A": "A"
        },
        "chain_assignment": {
          "forced_hints": [],
          "unmatched_bound_chains": [
            "B"
          ],
          "unmatched_unbound_chains": [],
          "ambiguity": [],
          "pair_details_top": {
            "A": [
              {
                "unbound": "A",
                "identity": 1.0,
                "coverage": 1.0,
                "weight": 1.0
              }
            ],
            "B": [
              {
                "unbound": "A",
                "identity": 0.11956521739130435,
                "coverage": 0.92,
                "weight": 0.11000000000000001
              }
            ]
          }
        },
        "dropped_chains_low_quality": [],
        "n_bound_chains_total": 2,
        "n_unbound_chains_total": 1
      },
      "symmetry": {
        "symmetry_groups": {
          "A": 0
        },
        "symmetry_policy": {
          "min_identity": 0.95,
          "min_coverage": 0.9
        },
        "collapse_only_within_symmetry_groups": true
      },
      "solvent": {
        "solvent_filter_applied": true,
        "source": "meta.json",
        "n_total": 100,
        "n_removed": 0,
        "n_unknown_resname": 0,
        "n_retained": 100,
        "solvent_codes": [
          "WAT",
          "HOH",
          "DOD",
          "TIP3"
        ]
      },
      "unbound_out_dir": "/content/benchmark_workdir/DB55_1NW9_L/out_unbound",
      "unbound_structure": "/content/benchmark_workdir/_dataset_unpacked/1NW9_l_u.pdb",
      "bound_structure": "/content/benchmark_workdir/_dataset_unpacked/1NW9_bound_complex.pdb"
    },
    {
      "case": "DB55_1NW9_R",
      "AUROC_mean": 0.8975265283496991,
      "AUROC_std": 0.09203602097455495,
      "fold_AUROCs": [
        0.9791666666666666,
        0.9761904761904763,
        0.7317073170731707,
        0.86875,
        0.9318181818181818
      ],
      "AUPRC_mean": 0.5886257518648823,
      "AUPRC_std": 0.22697142786451766,
      "fold_AUPRCs": [
        0.8303571428571428,
        0.875,
        0.3138603425559947,
        0.531054131054131,
        0.39285714285714285
      ],
      "policyP_info": {
        "K_target": 5,
        "K_min": 2,
        "min_valid_folds": 2,
        "n_pos_groups": 21,
        "K_used": 5,
        "n_total_folds": 5,
        "n_valid_folds": 5,
        "n_skipped_train_single_class": 0,
        "n_skipped_test_single_class": 0,
        "reason": "OK"
      },
      "n_pos": 21,
      "n_neg": 209,
      "unbound_positive_residue_ids": [
        "A:240",
        "A:290",
        "A:291",
        "A:292",
        "A:293",
        "A:296",
        "A:323",
        "A:324",
        "A:367",
        "A:370",
        "A:371",
        "A:374",
        "A:384",
        "A:385",
        "A:386",
        "A:387",
        "A:388",
        "A:389",
        "A:390",
        "A:392",
        "A:393"
      ],
      "unbound_positive_residue_ids_path": "/content/benchmark_workdir/DB55_1NW9_R/unbound_positive_residue_ids.json",
      "bound_positive_residue_ids_used": [
        "B:242",
        "B:243",
        "B:244",
        "B:245",
        "B:247",
        "B:316",
        "B:317",
        "B:318",
        "B:319",
        "B:334",
        "B:337",
        "B:338",
        "B:381",
        "B:384",
        "B:385",
        "B:388",
        "B:398",
        "B:399",
        "B:400",
        "B:401",
        "B:402",
        "B:403",
        "B:404",
        "B:405",
        "B:406"
      ],
      "bound_interface_report": {
        "cutoff_angstrom": 5.0,
        "coarse_margin_angstrom": 4.0,
        "scheme": "closest-heavy",
        "protein_only": true,
        "target_bound_chains": [
          "B"
        ],
        "n_target_res": 238,
        "n_other_res": 91,
        "n_candidate_pairs": 114,
        "n_interface_target_res": 25,
        "backend_kdtree": "scipy.cKDTree",
        "auto_interface_labels": true
      },
      "mapping": {
        "n_bound_labels": 25,
        "n_mapped": 25,
        "n_dropped": 0,
        "mapped_examples": [
          {
            "bound": "B:242",
            "unbound": "A:240",
            "idx": 96
          },
          {
            "bound": "B:243",
            "unbound": "A:240",
            "idx": 96
          },
          {
            "bound": "B:244",
            "unbound": "A:240",
            "idx": 96
          },
          {
            "bound": "B:245",
            "unbound": "A:240",
            "idx": 96
          },
          {
            "bound": "B:247",
            "unbound": "A:240",
            "idx": 96
          },
          {
            "bound": "B:316",
            "unbound": "A:290",
            "idx": 141
          },
          {
            "bound": "B:317",
            "unbound": "A:291",
            "idx": 142
          },
          {
            "bound": "B:318",
            "unbound": "A:292",
            "idx": 143
          },
          {
            "bound": "B:319",
            "unbound": "A:293",
            "idx": 144
          },
          {
            "bound": "B:334",
            "unbound": "A:296",
            "idx": 147
          },
          {
            "bound": "B:337",
            "unbound": "A:323",
            "idx": 150
          },
          {
            "bound": "B:338",
            "unbound": "A:324",
            "idx": 151
          },
          {
            "bound": "B:381",
            "unbound": "A:367",
            "idx": 194
          },
          {
            "bound": "B:384",
            "unbound": "A:370",
            "idx": 197
          },
          {
            "bound": "B:385",
            "unbound": "A:371",
            "idx": 198
          },
          {
            "bound": "B:388",
            "unbound": "A:374",
            "idx": 201
          },
          {
            "bound": "B:398",
            "unbound": "A:384",
            "idx": 211
          },
          {
            "bound": "B:399",
            "unbound": "A:385",
            "idx": 212
          },
          {
            "bound": "B:400",
            "unbound": "A:386",
            "idx": 213
          },
          {
            "bound": "B:401",
            "unbound": "A:387",
            "idx": 214
          }
        ],
        "dropped_examples": []
      },
      "mapping_extra": {
        "bound_to_unbound_chain_map": {
          "B": "A"
        },
        "chain_assignment": {
          "forced_hints": [],
          "unmatched_bound_chains": [
            "A"
          ],
          "unmatched_unbound_chains": [],
          "ambiguity": [],
          "pair_details_top": {
            "A": [
              {
                "unbound": "A",
                "identity": 0.12087912087912088,
                "coverage": 1.0,
                "weight": 0.12087912087912088
              }
            ],
            "B": [
              {
                "unbound": "A",
                "identity": 0.9705882352941176,
                "coverage": 1.0,
                "weight": 0.9705882352941176
              }
            ]
          }
        },
        "dropped_chains_low_quality": [],
        "n_bound_chains_total": 2,
        "n_unbound_chains_total": 1
      },
      "symmetry": {
        "symmetry_groups": {
          "A": 0
        },
        "symmetry_policy": {
          "min_identity": 0.95,
          "min_coverage": 0.9
        },
        "collapse_only_within_symmetry_groups": true
      },
      "solvent": {
        "solvent_filter_applied": true,
        "source": "meta.json",
        "n_total": 230,
        "n_removed": 0,
        "n_unknown_resname": 0,
        "n_retained": 230,
        "solvent_codes": [
          "WAT",
          "HOH",
          "DOD",
          "TIP3"
        ]
      },
      "unbound_out_dir": "/content/benchmark_workdir/DB55_1NW9_R/out_unbound",
      "unbound_structure": "/content/benchmark_workdir/_dataset_unpacked/1NW9_r_u.pdb",
      "bound_structure": "/content/benchmark_workdir/_dataset_unpacked/1NW9_bound_complex.pdb"
    },
    {
      "case": "DB55_1OC0_L",
      "AUROC_mean": 0.8583333333333332,
      "AUROC_std": 0.1964971020425266,
      "fold_AUROCs": [
        1.0,
        1.0,
        0.5,
        0.7916666666666666,
        1.0
      ],
      "AUPRC_mean": 0.8619047619047618,
      "AUPRC_std": 0.16929894128220171,
      "fold_AUPRCs": [
        1.0,
        1.0,
        0.6428571428571428,
        0.6666666666666666,
        1.0
      ],
      "policyP_info": {
        "K_target": 5,
        "K_min": 2,
        "min_valid_folds": 2,
        "n_pos_groups": 8,
        "K_used": 5,
        "n_total_folds": 5,
        "n_valid_folds": 5,
        "n_skipped_train_single_class": 0,
        "n_skipped_test_single_class": 0,
        "reason": "OK"
      },
      "n_pos": 8,
      "n_neg": 28,
      "unbound_positive_residue_ids": [
        "A:10",
        "A:11",
        "A:12",
        "A:13",
        "A:22",
        "A:23",
        "A:24",
        "A:27"
      ],
      "unbound_positive_residue_ids_path": "/content/benchmark_workdir/DB55_1OC0_L/unbound_positive_residue_ids.json",
      "bound_positive_residue_ids_used": [
        "B:10",
        "B:11",
        "B:12",
        "B:13",
        "B:22",
        "B:23",
        "B:24",
        "B:27"
      ],
      "bound_interface_report": {
        "cutoff_angstrom": 5.0,
        "coarse_margin_angstrom": 4.0,
        "scheme": "closest-heavy",
        "protein_only": true,
        "target_bound_chains": [
          "B"
        ],
        "n_target_res": 37,
        "n_other_res": 364,
        "n_candidate_pairs": 43,
        "n_interface_target_res": 8,
        "backend_kdtree": "scipy.cKDTree",
        "auto_interface_labels": true
      },
      "mapping": {
        "n_bound_labels": 8,
        "n_mapped": 8,
        "n_dropped": 0,
        "mapped_examples": [
          {
            "bound": "B:10",
            "unbound": "A:10",
            "idx": 6
          },
          {
            "bound": "B:11",
            "unbound": "A:11",
            "idx": 7
          },
          {
            "bound": "B:12",
            "unbound": "A:12",
            "idx": 8
          },
          {
            "bound": "B:13",
            "unbound": "A:13",
            "idx": 9
          },
          {
            "bound": "B:22",
            "unbound": "A:22",
            "idx": 18
          },
          {
            "bound": "B:23",
            "unbound": "A:23",
            "idx": 19
          },
          {
            "bound": "B:24",
            "unbound": "A:24",
            "idx": 20
          },
          {
            "bound": "B:27",
            "unbound": "A:27",
            "idx": 23
          }
        ],
        "dropped_examples": []
      },
      "mapping_extra": {
        "bound_to_unbound_chain_map": {
          "B": "A"
        },
        "chain_assignment": {
          "forced_hints": [],
          "unmatched_bound_chains": [
            "A"
          ],
          "unmatched_unbound_chains": [],
          "ambiguity": [],
          "pair_details_top": {
            "B": [
              {
                "unbound": "A",
                "identity": 1.0,
                "coverage": 1.0,
                "weight": 1.0
              }
            ],
            "A": [
              {
                "unbound": "A",
                "identity": 0.16666666666666666,
                "coverage": 1.0,
                "weight": 0.16666666666666666
              }
            ]
          }
        },
        "dropped_chains_low_quality": [],
        "n_bound_chains_total": 2,
        "n_unbound_chains_total": 1
      },
      "symmetry": {
        "symmetry_groups": {
          "A": 0
        },
        "symmetry_policy": {
          "min_identity": 0.95,
          "min_coverage": 0.9
        },
        "collapse_only_within_symmetry_groups": true
      },
      "solvent": {
        "solvent_filter_applied": true,
        "source": "meta.json",
        "n_total": 36,
        "n_removed": 0,
        "n_unknown_resname": 0,
        "n_retained": 36,
        "solvent_codes": [
          "WAT",
          "HOH",
          "DOD",
          "TIP3"
        ]
      },
      "unbound_out_dir": "/content/benchmark_workdir/DB55_1OC0_L/out_unbound",
      "unbound_structure": "/content/benchmark_workdir/_dataset_unpacked/1OC0_l_u.pdb",
      "bound_structure": "/content/benchmark_workdir/_dataset_unpacked/1OC0_bound_complex.pdb"
    },
    {
      "case": "DB55_1OC0_R",
      "AUROC_mean": 0.811124554276445,
      "AUROC_std": 0.1254766248032135,
      "fold_AUROCs": [
        0.8842592592592593,
        0.5684931506849316,
        0.8116438356164384,
        0.90625,
        0.8849765258215962
      ],
      "AUPRC_mean": 0.28020875420875424,
      "AUPRC_std": 0.17502902964758932,
      "fold_AUPRCs": [
        0.18518518518518517,
        0.06333333333333334,
        0.5303030303030303,
        0.18333333333333335,
        0.4388888888888889
      ],
      "policyP_info": {
        "K_target": 5,
        "K_min": 2,
        "min_valid_folds": 2,
        "n_pos_groups": 12,
        "K_used": 5,
        "n_total_folds": 5,
        "n_valid_folds": 5,
        "n_skipped_train_single_class": 0,
        "n_skipped_test_single_class": 0,
        "reason": "OK"
      },
      "n_pos": 12,
      "n_neg": 361,
      "unbound_positive_residue_ids": [
        "A:101",
        "A:102",
        "A:110",
        "A:111",
        "A:114",
        "A:119",
        "A:120",
        "A:122",
        "A:123",
        "A:124",
        "A:135",
        "A:139"
      ],
      "unbound_positive_residue_ids_path": "/content/benchmark_workdir/DB55_1OC0_R/unbound_positive_residue_ids.json",
      "bound_positive_residue_ids_used": [
        "A:101",
        "A:102",
        "A:110",
        "A:111",
        "A:114",
        "A:119",
        "A:120",
        "A:122",
        "A:123",
        "A:124",
        "A:135",
        "A:139"
      ],
      "bound_interface_report": {
        "cutoff_angstrom": 5.0,
        "coarse_margin_angstrom": 4.0,
        "scheme": "closest-heavy",
        "protein_only": true,
        "target_bound_chains": [
          "A"
        ],
        "n_target_res": 364,
        "n_other_res": 37,
        "n_candidate_pairs": 43,
        "n_interface_target_res": 12,
        "backend_kdtree": "scipy.cKDTree",
        "auto_interface_labels": true
      },
      "mapping": {
        "n_bound_labels": 12,
        "n_mapped": 12,
        "n_dropped": 0,
        "mapped_examples": [
          {
            "bound": "A:101",
            "unbound": "A:101",
            "idx": 94
          },
          {
            "bound": "A:102",
            "unbound": "A:102",
            "idx": 95
          },
          {
            "bound": "A:110",
            "unbound": "A:110",
            "idx": 103
          },
          {
            "bound": "A:111",
            "unbound": "A:111",
            "idx": 104
          },
          {
            "bound": "A:114",
            "unbound": "A:114",
            "idx": 107
          },
          {
            "bound": "A:119",
            "unbound": "A:119",
            "idx": 112
          },
          {
            "bound": "A:120",
            "unbound": "A:120",
            "idx": 113
          },
          {
            "bound": "A:122",
            "unbound": "A:122",
            "idx": 115
          },
          {
            "bound": "A:123",
            "unbound": "A:123",
            "idx": 116
          },
          {
            "bound": "A:124",
            "unbound": "A:124",
            "idx": 117
          },
          {
            "bound": "A:135",
            "unbound": "A:135",
            "idx": 128
          },
          {
            "bound": "A:139",
            "unbound": "A:139",
            "idx": 132
          }
        ],
        "dropped_examples": []
      },
      "mapping_extra": {
        "bound_to_unbound_chain_map": {
          "A": "A"
        },
        "chain_assignment": {
          "forced_hints": [],
          "unmatched_bound_chains": [
            "B"
          ],
          "unmatched_unbound_chains": [],
          "ambiguity": [],
          "pair_details_top": {
            "B": [
              {
                "unbound": "A",
                "identity": 0.16216216216216217,
                "coverage": 1.0,
                "weight": 0.16216216216216217
              }
            ],
            "A": [
              {
                "unbound": "A",
                "identity": 1.0,
                "coverage": 0.9972527472527473,
                "weight": 0.9972527472527473
              }
            ]
          }
        },
        "dropped_chains_low_quality": [],
        "n_bound_chains_total": 2,
        "n_unbound_chains_total": 1
      },
      "symmetry": {
        "symmetry_groups": {
          "A": 0
        },
        "symmetry_policy": {
          "min_identity": 0.95,
          "min_coverage": 0.9
        },
        "collapse_only_within_symmetry_groups": true
      },
      "solvent": {
        "solvent_filter_applied": true,
        "source": "meta.json",
        "n_total": 373,
        "n_removed": 0,
        "n_unknown_resname": 0,
        "n_retained": 373,
        "solvent_codes": [
          "WAT",
          "HOH",
          "DOD",
          "TIP3"
        ]
      },
      "unbound_out_dir": "/content/benchmark_workdir/DB55_1OC0_R/out_unbound",
      "unbound_structure": "/content/benchmark_workdir/_dataset_unpacked/1OC0_r_u.pdb",
      "bound_structure": "/content/benchmark_workdir/_dataset_unpacked/1OC0_bound_complex.pdb"
    },
    {
      "case": "DB55_1OFU_L",
      "AUROC_mean": 0.94833430742256,
      "AUROC_std": 0.04137230447259044,
      "fold_AUROCs": [
        0.9830508474576272,
        0.9166666666666667,
        0.8879310344827586,
        1.0,
        0.9540229885057472
      ],
      "AUPRC_mean": 0.5732726423902894,
      "AUPRC_std": 0.31480341958536545,
      "fold_AUPRCs": [
        0.8333333333333333,
        0.225,
        0.2207282913165266,
        1.0,
        0.5873015873015872
      ],
      "policyP_info": {
        "K_target": 5,
        "K_min": 2,
        "min_valid_folds": 2,
        "n_pos_groups": 13,
        "K_used": 5,
        "n_total_folds": 5,
        "n_valid_folds": 5,
        "n_skipped_train_single_class": 0,
        "n_skipped_test_single_class": 0,
        "reason": "OK"
      },
      "n_pos": 13,
      "n_neg": 294,
      "unbound_positive_residue_ids": [
        "A:204",
        "A:205",
        "A:206",
        "A:207",
        "A:208",
        "A:269",
        "A:270",
        "A:271",
        "A:272",
        "A:273",
        "A:276",
        "A:299",
        "A:301"
      ],
      "unbound_positive_residue_ids_path": "/content/benchmark_workdir/DB55_1OFU_L/unbound_positive_residue_ids.json",
      "bound_positive_residue_ids_used": [
        "A:204",
        "A:205",
        "A:206",
        "A:207",
        "A:208",
        "A:269",
        "A:270",
        "A:271",
        "A:272",
        "A:273",
        "A:276",
        "A:299",
        "A:301"
      ],
      "bound_interface_report": {
        "cutoff_angstrom": 5.0,
        "coarse_margin_angstrom": 4.0,
        "scheme": "closest-heavy",
        "protein_only": true,
        "target_bound_chains": [
          "A"
        ],
        "n_target_res": 307,
        "n_other_res": 238,
        "n_candidate_pairs": 64,
        "n_interface_target_res": 13,
        "backend_kdtree": "scipy.cKDTree",
        "auto_interface_labels": true
      },
      "mapping": {
        "n_bound_labels": 13,
        "n_mapped": 13,
        "n_dropped": 0,
        "mapped_examples": [
          {
            "bound": "A:204",
            "unbound": "A:204",
            "idx": 193
          },
          {
            "bound": "A:205",
            "unbound": "A:205",
            "idx": 194
          },
          {
            "bound": "A:206",
            "unbound": "A:206",
            "idx": 195
          },
          {
            "bound": "A:207",
            "unbound": "A:207",
            "idx": 196
          },
          {
            "bound": "A:208",
            "unbound": "A:208",
            "idx": 197
          },
          {
            "bound": "A:269",
            "unbound": "A:269",
            "idx": 258
          },
          {
            "bound": "A:270",
            "unbound": "A:270",
            "idx": 259
          },
          {
            "bound": "A:271",
            "unbound": "A:271",
            "idx": 260
          },
          {
            "bound": "A:272",
            "unbound": "A:272",
            "idx": 261
          },
          {
            "bound": "A:273",
            "unbound": "A:273",
            "idx": 262
          },
          {
            "bound": "A:276",
            "unbound": "A:276",
            "idx": 265
          },
          {
            "bound": "A:299",
            "unbound": "A:299",
            "idx": 288
          },
          {
            "bound": "A:301",
            "unbound": "A:301",
            "idx": 290
          }
        ],
        "dropped_examples": []
      },
      "mapping_extra": {
        "bound_to_unbound_chain_map": {
          "A": "A"
        },
        "chain_assignment": {
          "forced_hints": [],
          "unmatched_bound_chains": [
            "X",
            "Y"
          ],
          "unmatched_unbound_chains": [],
          "ambiguity": [],
          "pair_details_top": {
            "A": [
              {
                "unbound": "A",
                "identity": 1.0,
                "coverage": 1.0,
                "weight": 1.0
              }
            ],
            "X": [
              {
                "unbound": "A",
                "identity": 0.06722689075630252,
                "coverage": 1.0,
                "weight": 0.06722689075630252
              }
            ],
            "Y": [
              {
                "unbound": "A",
                "identity": 0.06722689075630252,
                "coverage": 1.0,
                "weight": 0.06722689075630252
              }
            ]
          }
        },
        "dropped_chains_low_quality": [],
        "n_bound_chains_total": 3,
        "n_unbound_chains_total": 1
      },
      "symmetry": {
        "symmetry_groups": {
          "A": 0
        },
        "symmetry_policy": {
          "min_identity": 0.95,
          "min_coverage": 0.9
        },
        "collapse_only_within_symmetry_groups": true
      },
      "solvent": {
        "solvent_filter_applied": true,
        "source": "meta.json",
        "n_total": 307,
        "n_removed": 0,
        "n_unknown_resname": 0,
        "n_retained": 307,
        "solvent_codes": [
          "WAT",
          "HOH",
          "DOD",
          "TIP3"
        ]
      },
      "unbound_out_dir": "/content/benchmark_workdir/DB55_1OFU_L/out_unbound",
      "unbound_structure": "/content/benchmark_workdir/_dataset_unpacked/1OFU_l_u.pdb",
      "bound_structure": "/content/benchmark_workdir/_dataset_unpacked/1OFU_bound_complex.pdb"
    },
    {
      "case": "DB55_1OFU_R",
      "AUROC_mean": 0.8147233201581028,
      "AUROC_std": 0.12961784909270124,
      "fold_AUROCs": [
        0.9602272727272728,
        0.7554347826086957,
        0.8068181818181819,
        0.9431818181818181,
        0.6079545454545454
      ],
      "AUPRC_mean": 0.4468478260869565,
      "AUPRC_std": 0.23587503920469435,
      "fold_AUPRCs": [
        0.75,
        0.11805555555555555,
        0.23333333333333334,
        0.6111111111111112,
        0.5217391304347826
      ],
      "policyP_info": {
        "K_target": 5,
        "K_min": 2,
        "min_valid_folds": 2,
        "n_pos_groups": 16,
        "K_used": 5,
        "n_total_folds": 5,
        "n_valid_folds": 5,
        "n_skipped_train_single_class": 0,
        "n_skipped_test_single_class": 0,
        "reason": "OK"
      },
      "n_pos": 16,
      "n_neg": 222,
      "unbound_positive_residue_ids": [
        "A:75",
        "A:76",
        "A:77",
        "A:89",
        "A:92",
        "A:93",
        "A:99",
        "A:100",
        "A:101",
        "A:102",
        "A:103",
        "A:104",
        "A:105",
        "A:116",
        "A:123",
        "A:125"
      ],
      "unbound_positive_residue_ids_path": "/content/benchmark_workdir/DB55_1OFU_R/unbound_positive_residue_ids.json",
      "bound_positive_residue_ids_used": [
        "X:100",
        "X:101",
        "X:102",
        "X:103",
        "X:104",
        "X:105",
        "X:116",
        "X:123",
        "X:125",
        "X:75",
        "X:76",
        "X:77",
        "X:89",
        "X:92",
        "X:93",
        "X:99"
      ],
      "bound_interface_report": {
        "cutoff_angstrom": 5.0,
        "coarse_margin_angstrom": 4.0,
        "scheme": "closest-heavy",
        "protein_only": true,
        "target_bound_chains": [
          "X",
          "Y"
        ],
        "n_target_res": 238,
        "n_other_res": 307,
        "n_candidate_pairs": 64,
        "n_interface_target_res": 16,
        "backend_kdtree": "scipy.cKDTree",
        "auto_interface_labels": true
      },
      "mapping": {
        "n_bound_labels": 16,
        "n_mapped": 16,
        "n_dropped": 0,
        "mapped_examples": [
          {
            "bound": "X:100",
            "unbound": "A:100",
            "idx": 57
          },
          {
            "bound": "X:101",
            "unbound": "A:101",
            "idx": 58
          },
          {
            "bound": "X:102",
            "unbound": "A:102",
            "idx": 59
          },
          {
            "bound": "X:103",
            "unbound": "A:103",
            "idx": 60
          },
          {
            "bound": "X:104",
            "unbound": "A:104",
            "idx": 61
          },
          {
            "bound": "X:105",
            "unbound": "A:105",
            "idx": 62
          },
          {
            "bound": "X:116",
            "unbound": "A:116",
            "idx": 73
          },
          {
            "bound": "X:123",
            "unbound": "A:123",
            "idx": 80
          },
          {
            "bound": "X:125",
            "unbound": "A:125",
            "idx": 82
          },
          {
            "bound": "X:75",
            "unbound": "A:75",
            "idx": 32
          },
          {
            "bound": "X:76",
            "unbound": "A:76",
            "idx": 33
          },
          {
            "bound": "X:77",
            "unbound": "A:77",
            "idx": 34
          },
          {
            "bound": "X:89",
            "unbound": "A:89",
            "idx": 46
          },
          {
            "bound": "X:92",
            "unbound": "A:92",
            "idx": 49
          },
          {
            "bound": "X:93",
            "unbound": "A:93",
            "idx": 50
          },
          {
            "bound": "X:99",
            "unbound": "A:99",
            "idx": 56
          }
        ],
        "dropped_examples": []
      },
      "mapping_extra": {
        "bound_to_unbound_chain_map": {
          "X": "A",
          "Y": "B"
        },
        "chain_assignment": {
          "forced_hints": [],
          "unmatched_bound_chains": [
            "A"
          ],
          "unmatched_unbound_chains": [],
          "ambiguity": [
            {
              "bound_chain": "A",
              "top": "A",
              "top_weight": 0.06722689075630252,
              "second": "B",
              "second_weight": 0.06722689075630252
            },
            {
              "bound_chain": "X",
              "top": "A",
              "top_weight": 1.0,
              "second": "B",
              "second_weight": 1.0
            },
            {
              "bound_chain": "Y",
              "top": "A",
              "top_weight": 1.0,
              "second": "B",
              "second_weight": 1.0
            }
          ],
          "pair_details_top": {
            "A": [
              {
                "unbound": "A",
                "identity": 0.06722689075630252,
                "coverage": 1.0,
                "weight": 0.06722689075630252
              },
              {
                "unbound": "B",
                "identity": 0.06722689075630252,
                "coverage": 1.0,
                "weight": 0.06722689075630252
              }
            ],
            "X": [
              {
                "unbound": "A",
                "identity": 1.0,
                "coverage": 1.0,
                "weight": 1.0
              },
              {
                "unbound": "B",
                "identity": 1.0,
                "coverage": 1.0,
                "weight": 1.0
              }
            ],
            "Y": [
              {
                "unbound": "A",
                "identity": 1.0,
                "coverage": 1.0,
                "weight": 1.0
              },
              {
                "unbound": "B",
                "identity": 1.0,
                "coverage": 1.0,
                "weight": 1.0
              }
            ]
          }
        },
        "dropped_chains_low_quality": [],
        "n_bound_chains_total": 3,
        "n_unbound_chains_total": 2
      },
      "symmetry": {
        "symmetry_groups": {
          "A": 0,
          "B": 0
        },
        "symmetry_policy": {
          "min_identity": 0.95,
          "min_coverage": 0.9
        },
        "collapse_only_within_symmetry_groups": true
      },
      "solvent": {
        "solvent_filter_applied": true,
        "source": "meta.json",
        "n_total": 238,
        "n_removed": 0,
        "n_unknown_resname": 0,
        "n_retained": 238,
        "solvent_codes": [
          "WAT",
          "HOH",
          "DOD",
          "TIP3"
        ]
      },
      "unbound_out_dir": "/content/benchmark_workdir/DB55_1OFU_R/out_unbound",
      "unbound_structure": "/content/benchmark_workdir/_dataset_unpacked/1OFU_r_u.pdb",
      "bound_structure": "/content/benchmark_workdir/_dataset_unpacked/1OFU_bound_complex.pdb"
    },
    {
      "case": "DB55_1OPH_L",
      "AUROC_mean": 0.9268355780398464,
      "AUROC_std": 0.08550706459736819,
      "fold_AUROCs": [
        0.9781249999999999,
        0.9641025641025641,
        0.7564102564102564,
        0.959349593495935,
        0.9761904761904762
      ],
      "AUPRC_mean": 0.6650216450216451,
      "AUPRC_std": 0.16188562981618573,
      "fold_AUPRCs": [
        0.8166666666666667,
        0.81,
        0.4151082251082251,
        0.5333333333333333,
        0.75
      ],
      "policyP_info": {
        "K_target": 5,
        "K_min": 2,
        "min_valid_folds": 2,
        "n_pos_groups": 19,
        "K_used": 5,
        "n_total_folds": 5,
        "n_valid_folds": 5,
        "n_skipped_train_single_class": 0,
        "n_skipped_test_single_class": 0,
        "reason": "OK"
      },
      "n_pos": 19,
      "n_neg": 201,
      "unbound_positive_residue_ids": [
        "A:40",
        "A:41",
        "A:42",
        "A:57",
        "A:58",
        "A:97",
        "A:99",
        "A:190",
        "A:191",
        "A:192",
        "A:193",
        "A:194",
        "A:195",
        "A:213",
        "A:214",
        "A:215",
        "A:216",
        "A:217",
        "A:219"
      ],
      "unbound_positive_residue_ids_path": "/content/benchmark_workdir/DB55_1OPH_L/unbound_positive_residue_ids.json",
      "bound_positive_residue_ids_used": [
        "B:190",
        "B:191",
        "B:192",
        "B:193",
        "B:194",
        "B:195",
        "B:213",
        "B:214",
        "B:215",
        "B:216",
        "B:217",
        "B:219",
        "B:40",
        "B:41",
        "B:42",
        "B:57",
        "B:58",
        "B:97",
        "B:99"
      ],
      "bound_interface_report": {
        "cutoff_angstrom": 5.0,
        "coarse_margin_angstrom": 4.0,
        "scheme": "closest-heavy",
        "protein_only": true,
        "target_bound_chains": [
          "B"
        ],
        "n_target_res": 223,
        "n_other_res": 375,
        "n_candidate_pairs": 79,
        "n_interface_target_res": 19,
        "backend_kdtree": "scipy.cKDTree",
        "auto_interface_labels": true
      },
      "mapping": {
        "n_bound_labels": 19,
        "n_mapped": 19,
        "n_dropped": 0,
        "mapped_examples": [
          {
            "bound": "B:190",
            "unbound": "A:190",
            "idx": 169
          },
          {
            "bound": "B:191",
            "unbound": "A:191",
            "idx": 170
          },
          {
            "bound": "B:192",
            "unbound": "A:192",
            "idx": 171
          },
          {
            "bound": "B:193",
            "unbound": "A:193",
            "idx": 172
          },
          {
            "bound": "B:194",
            "unbound": "A:194",
            "idx": 173
          },
          {
            "bound": "B:195",
            "unbound": "A:195",
            "idx": 174
          },
          {
            "bound": "B:213",
            "unbound": "A:213",
            "idx": 188
          },
          {
            "bound": "B:214",
            "unbound": "A:214",
            "idx": 189
          },
          {
            "bound": "B:215",
            "unbound": "A:215",
            "idx": 190
          },
          {
            "bound": "B:216",
            "unbound": "A:216",
            "idx": 191
          },
          {
            "bound": "B:217",
            "unbound": "A:217",
            "idx": 192
          },
          {
            "bound": "B:219",
            "unbound": "A:219",
            "idx": 193
          },
          {
            "bound": "B:40",
            "unbound": "A:40",
            "idx": 22
          },
          {
            "bound": "B:41",
            "unbound": "A:41",
            "idx": 23
          },
          {
            "bound": "B:42",
            "unbound": "A:42",
            "idx": 24
          },
          {
            "bound": "B:57",
            "unbound": "A:57",
            "idx": 39
          },
          {
            "bound": "B:58",
            "unbound": "A:58",
            "idx": 40
          },
          {
            "bound": "B:97",
            "unbound": "A:97",
            "idx": 78
          },
          {
            "bound": "B:99",
            "unbound": "A:99",
            "idx": 80
          }
        ],
        "dropped_examples": []
      },
      "mapping_extra": {
        "bound_to_unbound_chain_map": {
          "B": "A"
        },
        "chain_assignment": {
          "forced_hints": [],
          "unmatched_bound_chains": [
            "A"
          ],
          "unmatched_unbound_chains": [],
          "ambiguity": [],
          "pair_details_top": {
            "B": [
              {
                "unbound": "A",
                "identity": 0.9955156950672646,
                "coverage": 1.0,
                "weight": 0.9955156950672646
              }
            ],
            "A": [
              {
                "unbound": "A",
                "identity": 0.07623318385650224,
                "coverage": 1.0,
                "weight": 0.07623318385650224
              }
            ]
          }
        },
        "dropped_chains_low_quality": [],
        "n_bound_chains_total": 2,
        "n_unbound_chains_total": 1
      },
      "symmetry": {
        "symmetry_groups": {
          "A": 0
        },
        "symmetry_policy": {
          "min_identity": 0.95,
          "min_coverage": 0.9
        },
        "collapse_only_within_symmetry_groups": true
      },
      "solvent": {
        "solvent_filter_applied": true,
        "source": "meta.json",
        "n_total": 220,
        "n_removed": 0,
        "n_unknown_resname": 0,
        "n_retained": 220,
        "solvent_codes": [
          "WAT",
          "HOH",
          "DOD",
          "TIP3"
        ]
      },
      "unbound_out_dir": "/content/benchmark_workdir/DB55_1OPH_L/out_unbound",
      "unbound_structure": "/content/benchmark_workdir/_dataset_unpacked/1OPH_l_u.pdb",
      "bound_structure": "/content/benchmark_workdir/_dataset_unpacked/1OPH_bound_complex.pdb"
    },
    {
      "case": "DB55_1OPH_R",
      "AUROC_mean": 0.8993055555555556,
      "AUROC_std": 0.10951789851901816,
      "fold_AUROCs": [
        0.7453703703703702,
        0.7893518518518517,
        0.9618055555555556,
        1.0,
        1.0
      ],
      "AUPRC_mean": 0.6953986928104575,
      "AUPRC_std": 0.2587915263768929,
      "fold_AUPRCs": [
        0.38588235294117645,
        0.48,
        0.6111111111111112,
        1.0,
        1.0
      ],
      "policyP_info": {
        "K_target": 5,
        "K_min": 2,
        "min_valid_folds": 2,
        "n_pos_groups": 11,
        "K_used": 5,
        "n_total_folds": 5,
        "n_valid_folds": 5,
        "n_skipped_train_single_class": 0,
        "n_skipped_test_single_class": 0,
        "reason": "OK"
      },
      "n_pos": 11,
      "n_neg": 361,
      "unbound_positive_residue_ids": [
        "A:280",
        "A:281",
        "A:353",
        "A:354",
        "A:355",
        "A:356",
        "A:357",
        "A:358",
        "A:359",
        "A:360",
        "A:361"
      ],
      "unbound_positive_residue_ids_path": "/content/benchmark_workdir/DB55_1OPH_R/unbound_positive_residue_ids.json",
      "bound_positive_residue_ids_used": [
        "A:280",
        "A:281",
        "A:353",
        "A:354",
        "A:355",
        "A:356",
        "A:357",
        "A:358",
        "A:359",
        "A:360",
        "A:361"
      ],
      "bound_interface_report": {
        "cutoff_angstrom": 5.0,
        "coarse_margin_angstrom": 4.0,
        "scheme": "closest-heavy",
        "protein_only": true,
        "target_bound_chains": [
          "A"
        ],
        "n_target_res": 375,
        "n_other_res": 223,
        "n_candidate_pairs": 79,
        "n_interface_target_res": 11,
        "backend_kdtree": "scipy.cKDTree",
        "auto_interface_labels": true
      },
      "mapping": {
        "n_bound_labels": 11,
        "n_mapped": 11,
        "n_dropped": 0,
        "mapped_examples": [
          {
            "bound": "A:280",
            "unbound": "A:280",
            "idx": 257
          },
          {
            "bound": "A:281",
            "unbound": "A:281",
            "idx": 258
          },
          {
            "bound": "A:353",
            "unbound": "A:353",
            "idx": 330
          },
          {
            "bound": "A:354",
            "unbound": "A:354",
            "idx": 331
          },
          {
            "bound": "A:355",
            "unbound": "A:355",
            "idx": 332
          },
          {
            "bound": "A:356",
            "unbound": "A:356",
            "idx": 333
          },
          {
            "bound": "A:357",
            "unbound": "A:357",
            "idx": 334
          },
          {
            "bound": "A:358",
            "unbound": "A:358",
            "idx": 335
          },
          {
            "bound": "A:359",
            "unbound": "A:359",
            "idx": 336
          },
          {
            "bound": "A:360",
            "unbound": "A:360",
            "idx": 337
          },
          {
            "bound": "A:361",
            "unbound": "A:361",
            "idx": 338
          }
        ],
        "dropped_examples": []
      },
      "mapping_extra": {
        "bound_to_unbound_chain_map": {
          "A": "A"
        },
        "chain_assignment": {
          "forced_hints": [],
          "unmatched_bound_chains": [
            "B"
          ],
          "unmatched_unbound_chains": [],
          "ambiguity": [],
          "pair_details_top": {
            "B": [
              {
                "unbound": "A",
                "identity": 0.08071748878923767,
                "coverage": 1.0,
                "weight": 0.08071748878923767
              }
            ],
            "A": [
              {
                "unbound": "A",
                "identity": 0.9758064516129032,
                "coverage": 1.0,
                "weight": 0.9758064516129032
              }
            ]
          }
        },
        "dropped_chains_low_quality": [],
        "n_bound_chains_total": 2,
        "n_unbound_chains_total": 1
      },
      "symmetry": {
        "symmetry_groups": {
          "A": 0
        },
        "symmetry_policy": {
          "min_identity": 0.95,
          "min_coverage": 0.9
        },
        "collapse_only_within_symmetry_groups": true
      },
      "solvent": {
        "solvent_filter_applied": true,
        "source": "meta.json",
        "n_total": 372,
        "n_removed": 0,
        "n_unknown_resname": 0,
        "n_retained": 372,
        "solvent_codes": [
          "WAT",
          "HOH",
          "DOD",
          "TIP3"
        ]
      },
      "unbound_out_dir": "/content/benchmark_workdir/DB55_1OPH_R/out_unbound",
      "unbound_structure": "/content/benchmark_workdir/_dataset_unpacked/1OPH_r_u.pdb",
      "bound_structure": "/content/benchmark_workdir/_dataset_unpacked/1OPH_bound_complex.pdb"
    },
    {
      "case": "DB55_1OYV_L",
      "AUROC_mean": 0.7859748803827752,
      "AUROC_std": 0.12302333698271821,
      "fold_AUROCs": [
        0.7631578947368421,
        0.8928571428571428,
        0.9545454545454546,
        0.618421052631579,
        0.7008928571428571
      ],
      "AUPRC_mean": 0.49774594686359386,
      "AUPRC_std": 0.16599387629195755,
      "fold_AUPRCs": [
        0.37499999999999994,
        0.6428571428571428,
        0.5,
        0.26033868092691625,
        0.7105339105339106
      ],
      "policyP_info": {
        "K_target": 5,
        "K_min": 2,
        "min_valid_folds": 2,
        "n_pos_groups": 18,
        "K_used": 5,
        "n_total_folds": 5,
        "n_valid_folds": 5,
        "n_skipped_train_single_class": 0,
        "n_skipped_test_single_class": 0,
        "reason": "OK"
      },
      "n_pos": 18,
      "n_neg": 97,
      "unbound_positive_residue_ids": [
        "A:12",
        "A:13",
        "A:14",
        "A:27",
        "A:31",
        "A:54",
        "A:57",
        "A:58",
        "A:59",
        "A:60",
        "A:61",
        "A:62",
        "A:63",
        "A:64",
        "A:100",
        "A:103",
        "A:104",
        "A:105"
      ],
      "unbound_positive_residue_ids_path": "/content/benchmark_workdir/DB55_1OYV_L/unbound_positive_residue_ids.json",
      "bound_positive_residue_ids_used": [
        "I:100",
        "I:103",
        "I:104",
        "I:105",
        "I:12",
        "I:13",
        "I:14",
        "I:27",
        "I:31",
        "I:54",
        "I:57",
        "I:58",
        "I:59",
        "I:60",
        "I:61",
        "I:62",
        "I:63",
        "I:64"
      ],
      "bound_interface_report": {
        "cutoff_angstrom": 5.0,
        "coarse_margin_angstrom": 4.0,
        "scheme": "closest-heavy",
        "protein_only": true,
        "target_bound_chains": [
          "I"
        ],
        "n_target_res": 104,
        "n_other_res": 274,
        "n_candidate_pairs": 138,
        "n_interface_target_res": 18,
        "backend_kdtree": "scipy.cKDTree",
        "auto_interface_labels": true
      },
      "mapping": {
        "n_bound_labels": 18,
        "n_mapped": 18,
        "n_dropped": 0,
        "mapped_examples": [
          {
            "bound": "I:100",
            "unbound": "A:100",
            "idx": 98
          },
          {
            "bound": "I:103",
            "unbound": "A:103",
            "idx": 101
          },
          {
            "bound": "I:104",
            "unbound": "A:104",
            "idx": 102
          },
          {
            "bound": "I:105",
            "unbound": "A:105",
            "idx": 103
          },
          {
            "bound": "I:12",
            "unbound": "A:12",
            "idx": 10
          },
          {
            "bound": "I:13",
            "unbound": "A:13",
            "idx": 11
          },
          {
            "bound": "I:14",
            "unbound": "A:14",
            "idx": 12
          },
          {
            "bound": "I:27",
            "unbound": "A:27",
            "idx": 25
          },
          {
            "bound": "I:31",
            "unbound": "A:31",
            "idx": 29
          },
          {
            "bound": "I:54",
            "unbound": "A:54",
            "idx": 52
          },
          {
            "bound": "I:57",
            "unbound": "A:57",
            "idx": 55
          },
          {
            "bound": "I:58",
            "unbound": "A:58",
            "idx": 56
          },
          {
            "bound": "I:59",
            "unbound": "A:59",
            "idx": 57
          },
          {
            "bound": "I:60",
            "unbound": "A:60",
            "idx": 58
          },
          {
            "bound": "I:61",
            "unbound": "A:61",
            "idx": 59
          },
          {
            "bound": "I:62",
            "unbound": "A:62",
            "idx": 60
          },
          {
            "bound": "I:63",
            "unbound": "A:63",
            "idx": 61
          },
          {
            "bound": "I:64",
            "unbound": "A:64",
            "idx": 62
          }
        ],
        "dropped_examples": []
      },
      "mapping_extra": {
        "bound_to_unbound_chain_map": {
          "I": "A"
        },
        "chain_assignment": {
          "forced_hints": [],
          "unmatched_bound_chains": [
            "A"
          ],
          "unmatched_unbound_chains": [],
          "ambiguity": [],
          "pair_details_top": {
            "I": [
              {
                "unbound": "A",
                "identity": 1.0,
                "coverage": 0.9903846153846154,
                "weight": 0.9903846153846154
              }
            ],
            "A": [
              {
                "unbound": "A",
                "identity": 0.09090909090909091,
                "coverage": 0.7652173913043478,
                "weight": 0.06956521739130435
              }
            ]
          }
        },
        "dropped_chains_low_quality": [],
        "n_bound_chains_total": 2,
        "n_unbound_chains_total": 1
      },
      "symmetry": {
        "symmetry_groups": {
          "A": 0
        },
        "symmetry_policy": {
          "min_identity": 0.95,
          "min_coverage": 0.9
        },
        "collapse_only_within_symmetry_groups": true
      },
      "solvent": {
        "solvent_filter_applied": true,
        "source": "meta.json",
        "n_total": 115,
        "n_removed": 0,
        "n_unknown_resname": 0,
        "n_retained": 115,
        "solvent_codes": [
          "WAT",
          "HOH",
          "DOD",
          "TIP3"
        ]
      },
      "unbound_out_dir": "/content/benchmark_workdir/DB55_1OYV_L/out_unbound",
      "unbound_structure": "/content/benchmark_workdir/_dataset_unpacked/1OYV_l_u.pdb",
      "bound_structure": "/content/benchmark_workdir/_dataset_unpacked/1OYV_bound_complex.pdb"
    },
    {
      "case": "DB55_1OYV_R",
      "AUROC_mean": 0.7101134801746786,
      "AUROC_std": 0.03746096592322529,
      "fold_AUROCs": [
        0.7555555555555555,
        0.7198067632850241,
        0.693452380952381,
        0.6470588235294117,
        0.7346938775510204
      ],
      "AUPRC_mean": 0.4081861892202584,
      "AUPRC_std": 0.07877397661079334,
      "fold_AUPRCs": [
        0.49473609723609724,
        0.30842486164325245,
        0.5048694691551834,
        0.34705882352941175,
        0.38584169453734674
      ],
      "policyP_info": {
        "K_target": 5,
        "K_min": 2,
        "min_valid_folds": 2,
        "n_pos_groups": 35,
        "K_used": 5,
        "n_total_folds": 5,
        "n_valid_folds": 5,
        "n_skipped_train_single_class": 0,
        "n_skipped_test_single_class": 0,
        "reason": "OK"
      },
      "n_pos": 35,
      "n_neg": 239,
      "unbound_positive_residue_ids": [
        "A:32",
        "A:33",
        "A:64",
        "A:96",
        "A:99",
        "A:100",
        "A:101",
        "A:102",
        "A:103",
        "A:104",
        "A:107",
        "A:125",
        "A:126",
        "A:127",
        "A:128",
        "A:129",
        "A:130",
        "A:131",
        "A:132",
        "A:133",
        "A:136",
        "A:152",
        "A:153",
        "A:154",
        "A:155",
        "A:162",
        "A:163",
        "A:167",
        "A:171",
        "A:189",
        "A:218",
        "A:219",
        "A:220",
        "A:221",
        "A:222"
      ],
      "unbound_positive_residue_ids_path": "/content/benchmark_workdir/DB55_1OYV_R/unbound_positive_residue_ids.json",
      "bound_positive_residue_ids_used": [
        "A:100",
        "A:101",
        "A:102",
        "A:103",
        "A:104",
        "A:107",
        "A:125",
        "A:126",
        "A:127",
        "A:128",
        "A:129",
        "A:130",
        "A:131",
        "A:132",
        "A:133",
        "A:136",
        "A:152",
        "A:153",
        "A:154",
        "A:155",
        "A:162",
        "A:163",
        "A:167",
        "A:171",
        "A:189",
        "A:218",
        "A:219",
        "A:220",
        "A:221",
        "A:222",
        "A:32",
        "A:33",
        "A:64",
        "A:96",
        "A:99"
      ],
      "bound_interface_report": {
        "cutoff_angstrom": 5.0,
        "coarse_margin_angstrom": 4.0,
        "scheme": "closest-heavy",
        "protein_only": true,
        "target_bound_chains": [
          "A"
        ],
        "n_target_res": 274,
        "n_other_res": 104,
        "n_candidate_pairs": 138,
        "n_interface_target_res": 35,
        "backend_kdtree": "scipy.cKDTree",
        "auto_interface_labels": true
      },
      "mapping": {
        "n_bound_labels": 35,
        "n_mapped": 35,
        "n_dropped": 0,
        "mapped_examples": [
          {
            "bound": "A:100",
            "unbound": "A:100",
            "idx": 98
          },
          {
            "bound": "A:101",
            "unbound": "A:101",
            "idx": 99
          },
          {
            "bound": "A:102",
            "unbound": "A:102",
            "idx": 100
          },
          {
            "bound": "A:103",
            "unbound": "A:103",
            "idx": 101
          },
          {
            "bound": "A:104",
            "unbound": "A:104",
            "idx": 102
          },
          {
            "bound": "A:107",
            "unbound": "A:107",
            "idx": 105
          },
          {
            "bound": "A:125",
            "unbound": "A:125",
            "idx": 123
          },
          {
            "bound": "A:126",
            "unbound": "A:126",
            "idx": 124
          },
          {
            "bound": "A:127",
            "unbound": "A:127",
            "idx": 125
          },
          {
            "bound": "A:128",
            "unbound": "A:128",
            "idx": 126
          },
          {
            "bound": "A:129",
            "unbound": "A:129",
            "idx": 127
          },
          {
            "bound": "A:130",
            "unbound": "A:130",
            "idx": 128
          },
          {
            "bound": "A:131",
            "unbound": "A:131",
            "idx": 129
          },
          {
            "bound": "A:132",
            "unbound": "A:132",
            "idx": 130
          },
          {
            "bound": "A:133",
            "unbound": "A:133",
            "idx": 131
          },
          {
            "bound": "A:136",
            "unbound": "A:136",
            "idx": 134
          },
          {
            "bound": "A:152",
            "unbound": "A:152",
            "idx": 150
          },
          {
            "bound": "A:153",
            "unbound": "A:153",
            "idx": 151
          },
          {
            "bound": "A:154",
            "unbound": "A:154",
            "idx": 152
          },
          {
            "bound": "A:155",
            "unbound": "A:155",
            "idx": 153
          }
        ],
        "dropped_examples": []
      },
      "mapping_extra": {
        "bound_to_unbound_chain_map": {
          "A": "A"
        },
        "chain_assignment": {
          "forced_hints": [],
          "unmatched_bound_chains": [
            "I"
          ],
          "unmatched_unbound_chains": [],
          "ambiguity": [],
          "pair_details_top": {
            "I": [
              {
                "unbound": "A",
                "identity": 0.08791208791208792,
                "coverage": 0.875,
                "weight": 0.07692307692307693
              }
            ],
            "A": [
              {
                "unbound": "A",
                "identity": 1.0,
                "coverage": 1.0,
                "weight": 1.0
              }
            ]
          }
        },
        "dropped_chains_low_quality": [],
        "n_bound_chains_total": 2,
        "n_unbound_chains_total": 1
      },
      "symmetry": {
        "symmetry_groups": {
          "A": 0
        },
        "symmetry_policy": {
          "min_identity": 0.95,
          "min_coverage": 0.9
        },
        "collapse_only_within_symmetry_groups": true
      },
      "solvent": {
        "solvent_filter_applied": true,
        "source": "meta.json",
        "n_total": 274,
        "n_removed": 0,
        "n_unknown_resname": 0,
        "n_retained": 274,
        "solvent_codes": [
          "WAT",
          "HOH",
          "DOD",
          "TIP3"
        ]
      },
      "unbound_out_dir": "/content/benchmark_workdir/DB55_1OYV_R/out_unbound",
      "unbound_structure": "/content/benchmark_workdir/_dataset_unpacked/1OYV_r_u.pdb",
      "bound_structure": "/content/benchmark_workdir/_dataset_unpacked/1OYV_bound_complex.pdb"
    },
    {
      "case": "DB55_1PPE_L",
      "AUROC_mean": 0.5791666666666668,
      "AUROC_std": 0.1480062978306358,
      "fold_AUROCs": [
        0.3125,
        0.75,
        0.5555555555555556,
        0.6111111111111112,
        0.6666666666666667
      ],
      "AUPRC_mean": 0.6222222222222221,
      "AUPRC_std": 0.1557538418764021,
      "fold_AUPRCs": [
        0.3333333333333333,
        0.75,
        0.7222222222222222,
        0.7222222222222222,
        0.5833333333333333
      ],
      "policyP_info": {
        "K_target": 5,
        "K_min": 2,
        "min_valid_folds": 2,
        "n_pos_groups": 12,
        "K_used": 5,
        "n_total_folds": 5,
        "n_valid_folds": 5,
        "n_skipped_train_single_class": 0,
        "n_skipped_test_single_class": 0,
        "reason": "OK"
      },
      "n_pos": 12,
      "n_neg": 17,
      "unbound_positive_residue_ids": [
        "A:1",
        "A:2",
        "A:3",
        "A:4",
        "A:5",
        "A:6",
        "A:7",
        "A:17",
        "A:25",
        "A:27",
        "A:28",
        "A:29"
      ],
      "unbound_positive_residue_ids_path": "/content/benchmark_workdir/DB55_1PPE_L/unbound_positive_residue_ids.json",
      "bound_positive_residue_ids_used": [
        "I:1",
        "I:17",
        "I:2",
        "I:25",
        "I:27",
        "I:28",
        "I:29",
        "I:3",
        "I:4",
        "I:5",
        "I:6",
        "I:7"
      ],
      "bound_interface_report": {
        "cutoff_angstrom": 5.0,
        "coarse_margin_angstrom": 4.0,
        "scheme": "closest-heavy",
        "protein_only": true,
        "target_bound_chains": [
          "I"
        ],
        "n_target_res": 29,
        "n_other_res": 223,
        "n_candidate_pairs": 90,
        "n_interface_target_res": 12,
        "backend_kdtree": "scipy.cKDTree",
        "auto_interface_labels": true
      },
      "mapping": {
        "n_bound_labels": 12,
        "n_mapped": 12,
        "n_dropped": 0,
        "mapped_examples": [
          {
            "bound": "I:1",
            "unbound": "A:1",
            "idx": 0
          },
          {
            "bound": "I:17",
            "unbound": "A:17",
            "idx": 16
          },
          {
            "bound": "I:2",
            "unbound": "A:2",
            "idx": 1
          },
          {
            "bound": "I:25",
            "unbound": "A:25",
            "idx": 24
          },
          {
            "bound": "I:27",
            "unbound": "A:27",
            "idx": 26
          },
          {
            "bound": "I:28",
            "unbound": "A:28",
            "idx": 27
          },
          {
            "bound": "I:29",
            "unbound": "A:29",
            "idx": 28
          },
          {
            "bound": "I:3",
            "unbound": "A:3",
            "idx": 2
          },
          {
            "bound": "I:4",
            "unbound": "A:4",
            "idx": 3
          },
          {
            "bound": "I:5",
            "unbound": "A:5",
            "idx": 4
          },
          {
            "bound": "I:6",
            "unbound": "A:6",
            "idx": 5
          },
          {
            "bound": "I:7",
            "unbound": "A:7",
            "idx": 6
          }
        ],
        "dropped_examples": []
      },
      "mapping_extra": {
        "bound_to_unbound_chain_map": {
          "I": "A"
        },
        "chain_assignment": {
          "forced_hints": [],
          "unmatched_bound_chains": [
            "E"
          ],
          "unmatched_unbound_chains": [],
          "ambiguity": [],
          "pair_details_top": {
            "I": [
              {
                "unbound": "A",
                "identity": 0.9655172413793104,
                "coverage": 1.0,
                "weight": 0.9655172413793104
              }
            ],
            "E": [
              {
                "unbound": "A",
                "identity": 0.1724137931034483,
                "coverage": 1.0,
                "weight": 0.1724137931034483
              }
            ]
          }
        },
        "dropped_chains_low_quality": [],
        "n_bound_chains_total": 2,
        "n_unbound_chains_total": 1
      },
      "symmetry": {
        "symmetry_groups": {
          "A": 0
        },
        "symmetry_policy": {
          "min_identity": 0.95,
          "min_coverage": 0.9
        },
        "collapse_only_within_symmetry_groups": true
      },
      "solvent": {
        "solvent_filter_applied": true,
        "source": "meta.json",
        "n_total": 29,
        "n_removed": 0,
        "n_unknown_resname": 0,
        "n_retained": 29,
        "solvent_codes": [
          "WAT",
          "HOH",
          "DOD",
          "TIP3"
        ]
      },
      "unbound_out_dir": "/content/benchmark_workdir/DB55_1PPE_L/out_unbound",
      "unbound_structure": "/content/benchmark_workdir/_dataset_unpacked/1PPE_l_u.pdb",
      "bound_structure": "/content/benchmark_workdir/_dataset_unpacked/1PPE_bound_complex.pdb"
    },
    {
      "case": "DB55_1PPE_R",
      "AUROC_mean": 0.898754106550159,
      "AUROC_std": 0.059036888028074073,
      "fold_AUROCs": [
        0.9874999999999999,
        0.8925438596491229,
        0.8397683397683398,
        0.9406249999999999,
        0.8333333333333334
      ],
      "AUPRC_mean": 0.6349170136584323,
      "AUPRC_std": 0.1548916155741126,
      "fold_AUPRCs": [
        0.9166666666666666,
        0.6544834307992202,
        0.4599567099567099,
        0.6,
        0.5434782608695652
      ],
      "policyP_info": {
        "K_target": 5,
        "K_min": 2,
        "min_valid_folds": 2,
        "n_pos_groups": 24,
        "K_used": 5,
        "n_total_folds": 5,
        "n_valid_folds": 5,
        "n_skipped_train_single_class": 0,
        "n_skipped_test_single_class": 0,
        "reason": "OK"
      },
      "n_pos": 24,
      "n_neg": 196,
      "unbound_positive_residue_ids": [
        " :40",
        " :41",
        " :42",
        " :57",
        " :58",
        " :97",
        " :98",
        " :99",
        " :148",
        " :149",
        " :172",
        " :175",
        " :190",
        " :191",
        " :192",
        " :193",
        " :194",
        " :195",
        " :213",
        " :214",
        " :215",
        " :216",
        " :217",
        " :219"
      ],
      "unbound_positive_residue_ids_path": "/content/benchmark_workdir/DB55_1PPE_R/unbound_positive_residue_ids.json",
      "bound_positive_residue_ids_used": [
        "E:148",
        "E:149",
        "E:172",
        "E:175",
        "E:190",
        "E:191",
        "E:192",
        "E:193",
        "E:194",
        "E:195",
        "E:213",
        "E:214",
        "E:215",
        "E:216",
        "E:217",
        "E:219",
        "E:40",
        "E:41",
        "E:42",
        "E:57",
        "E:58",
        "E:97",
        "E:98",
        "E:99"
      ],
      "bound_interface_report": {
        "cutoff_angstrom": 5.0,
        "coarse_margin_angstrom": 4.0,
        "scheme": "closest-heavy",
        "protein_only": true,
        "target_bound_chains": [
          "E"
        ],
        "n_target_res": 223,
        "n_other_res": 29,
        "n_candidate_pairs": 90,
        "n_interface_target_res": 24,
        "backend_kdtree": "scipy.cKDTree",
        "auto_interface_labels": true
      },
      "mapping": {
        "n_bound_labels": 24,
        "n_mapped": 24,
        "n_dropped": 0,
        "mapped_examples": [
          {
            "bound": "E:148",
            "unbound": " :148",
            "idx": 127
          },
          {
            "bound": "E:149",
            "unbound": " :149",
            "idx": 128
          },
          {
            "bound": "E:172",
            "unbound": " :172",
            "idx": 151
          },
          {
            "bound": "E:175",
            "unbound": " :175",
            "idx": 154
          },
          {
            "bound": "E:190",
            "unbound": " :190",
            "idx": 169
          },
          {
            "bound": "E:191",
            "unbound": " :191",
            "idx": 170
          },
          {
            "bound": "E:192",
            "unbound": " :192",
            "idx": 171
          },
          {
            "bound": "E:193",
            "unbound": " :193",
            "idx": 172
          },
          {
            "bound": "E:194",
            "unbound": " :194",
            "idx": 173
          },
          {
            "bound": "E:195",
            "unbound": " :195",
            "idx": 174
          },
          {
            "bound": "E:213",
            "unbound": " :213",
            "idx": 188
          },
          {
            "bound": "E:214",
            "unbound": " :214",
            "idx": 189
          },
          {
            "bound": "E:215",
            "unbound": " :215",
            "idx": 190
          },
          {
            "bound": "E:216",
            "unbound": " :216",
            "idx": 191
          },
          {
            "bound": "E:217",
            "unbound": " :217",
            "idx": 192
          },
          {
            "bound": "E:219",
            "unbound": " :219",
            "idx": 193
          },
          {
            "bound": "E:40",
            "unbound": " :40",
            "idx": 22
          },
          {
            "bound": "E:41",
            "unbound": " :41",
            "idx": 23
          },
          {
            "bound": "E:42",
            "unbound": " :42",
            "idx": 24
          },
          {
            "bound": "E:57",
            "unbound": " :57",
            "idx": 39
          }
        ],
        "dropped_examples": []
      },
      "mapping_extra": {
        "bound_to_unbound_chain_map": {
          "E": " "
        },
        "chain_assignment": {
          "forced_hints": [],
          "unmatched_bound_chains": [
            "I"
          ],
          "unmatched_unbound_chains": [],
          "ambiguity": [],
          "pair_details_top": {
            "I": [
              {
                "unbound": " ",
                "identity": 0.13793103448275862,
                "coverage": 1.0,
                "weight": 0.13793103448275862
              }
            ],
            "E": [
              {
                "unbound": " ",
                "identity": 1.0,
                "coverage": 1.0,
                "weight": 1.0
              }
            ]
          }
        },
        "dropped_chains_low_quality": [],
        "n_bound_chains_total": 2,
        "n_unbound_chains_total": 1
      },
      "symmetry": {
        "symmetry_groups": {
          " ": 0
        },
        "symmetry_policy": {
          "min_identity": 0.95,
          "min_coverage": 0.9
        },
        "collapse_only_within_symmetry_groups": true
      },
      "solvent": {
        "solvent_filter_applied": true,
        "source": "meta.json",
        "n_total": 220,
        "n_removed": 0,
        "n_unknown_resname": 0,
        "n_retained": 220,
        "solvent_codes": [
          "WAT",
          "HOH",
          "DOD",
          "TIP3"
        ]
      },
      "unbound_out_dir": "/content/benchmark_workdir/DB55_1PPE_R/out_unbound",
      "unbound_structure": "/content/benchmark_workdir/_dataset_unpacked/1PPE_r_u.pdb",
      "bound_structure": "/content/benchmark_workdir/_dataset_unpacked/1PPE_bound_complex.pdb"
    },
    {
      "case": "DB55_1PVH_L",
      "AUROC_mean": 0.7358620689655172,
      "AUROC_std": 0.19925266635491784,
      "fold_AUROCs": [
        0.6666666666666667,
        0.614942528735632,
        0.46551724137931033,
        0.9666666666666667,
        0.9655172413793104
      ],
      "AUPRC_mean": 0.3353655372996805,
      "AUPRC_std": 0.20589391819159183,
      "fold_AUPRCs": [
        0.21014492753623187,
        0.19791666666666666,
        0.10209942562883739,
        0.5833333333333333,
        0.5833333333333333
      ],
      "policyP_info": {
        "K_target": 5,
        "K_min": 2,
        "min_valid_folds": 2,
        "n_pos_groups": 12,
        "K_used": 5,
        "n_total_folds": 5,
        "n_valid_folds": 5,
        "n_skipped_train_single_class": 0,
        "n_skipped_test_single_class": 0,
        "reason": "OK"
      },
      "n_pos": 12,
      "n_neg": 147,
      "unbound_positive_residue_ids": [
        "A:26",
        "A:29",
        "A:30",
        "A:33",
        "A:121",
        "A:122",
        "A:125",
        "A:126",
        "A:128",
        "A:129",
        "A:131",
        "A:132"
      ],
      "unbound_positive_residue_ids_path": "/content/benchmark_workdir/DB55_1PVH_L/unbound_positive_residue_ids.json",
      "bound_positive_residue_ids_used": [
        "B:120",
        "B:121",
        "B:124",
        "B:125",
        "B:127",
        "B:128",
        "B:13",
        "B:130",
        "B:131",
        "B:14",
        "B:15",
        "B:16",
        "B:17",
        "B:18",
        "B:19",
        "B:25",
        "B:28",
        "B:29",
        "B:32"
      ],
      "bound_interface_report": {
        "cutoff_angstrom": 5.0,
        "coarse_margin_angstrom": 4.0,
        "scheme": "closest-heavy",
        "protein_only": true,
        "target_bound_chains": [
          "B"
        ],
        "n_target_res": 169,
        "n_other_res": 201,
        "n_candidate_pairs": 69,
        "n_interface_target_res": 19,
        "backend_kdtree": "scipy.cKDTree",
        "auto_interface_labels": true
      },
      "mapping": {
        "n_bound_labels": 19,
        "n_mapped": 12,
        "n_dropped": 7,
        "mapped_examples": [
          {
            "bound": "B:120",
            "unbound": "A:121",
            "idx": 98
          },
          {
            "bound": "B:121",
            "unbound": "A:122",
            "idx": 99
          },
          {
            "bound": "B:124",
            "unbound": "A:125",
            "idx": 102
          },
          {
            "bound": "B:125",
            "unbound": "A:126",
            "idx": 103
          },
          {
            "bound": "B:127",
            "unbound": "A:128",
            "idx": 105
          },
          {
            "bound": "B:128",
            "unbound": "A:129",
            "idx": 106
          },
          {
            "bound": "B:130",
            "unbound": "A:131",
            "idx": 108
          },
          {
            "bound": "B:131",
            "unbound": "A:132",
            "idx": 109
          },
          {
            "bound": "B:25",
            "unbound": "A:26",
            "idx": 3
          },
          {
            "bound": "B:28",
            "unbound": "A:29",
            "idx": 6
          },
          {
            "bound": "B:29",
            "unbound": "A:30",
            "idx": 7
          },
          {
            "bound": "B:32",
            "unbound": "A:33",
            "idx": 10
          }
        ],
        "dropped_examples": [
          {
            "bound": "B:13",
            "reason": "no_bound_to_unbound_map"
          },
          {
            "bound": "B:14",
            "reason": "no_bound_to_unbound_map"
          },
          {
            "bound": "B:15",
            "reason": "no_bound_to_unbound_map"
          },
          {
            "bound": "B:16",
            "reason": "no_bound_to_unbound_map"
          },
          {
            "bound": "B:17",
            "reason": "no_bound_to_unbound_map"
          },
          {
            "bound": "B:18",
            "reason": "no_bound_to_unbound_map"
          },
          {
            "bound": "B:19",
            "reason": "no_bound_to_unbound_map"
          }
        ]
      },
      "mapping_extra": {
        "bound_to_unbound_chain_map": {
          "B": "A"
        },
        "chain_assignment": {
          "forced_hints": [],
          "unmatched_bound_chains": [
            "A"
          ],
          "unmatched_unbound_chains": [],
          "ambiguity": [],
          "pair_details_top": {
            "B": [
              {
                "unbound": "A",
                "identity": 0.9811320754716981,
                "coverage": 1.0,
                "weight": 0.9811320754716981
              }
            ],
            "A": [
              {
                "unbound": "A",
                "identity": 0.050314465408805034,
                "coverage": 1.0,
                "weight": 0.050314465408805034
              }
            ]
          }
        },
        "dropped_chains_low_quality": [],
        "n_bound_chains_total": 2,
        "n_unbound_chains_total": 1
      },
      "symmetry": {
        "symmetry_groups": {
          "A": 0
        },
        "symmetry_policy": {
          "min_identity": 0.95,
          "min_coverage": 0.9
        },
        "collapse_only_within_symmetry_groups": true
      },
      "solvent": {
        "solvent_filter_applied": true,
        "source": "meta.json",
        "n_total": 159,
        "n_removed": 0,
        "n_unknown_resname": 0,
        "n_retained": 159,
        "solvent_codes": [
          "WAT",
          "HOH",
          "DOD",
          "TIP3"
        ]
      },
      "unbound_out_dir": "/content/benchmark_workdir/DB55_1PVH_L/out_unbound",
      "unbound_structure": "/content/benchmark_workdir/_dataset_unpacked/1PVH_l_u.pdb",
      "bound_structure": "/content/benchmark_workdir/_dataset_unpacked/1PVH_bound_complex.pdb"
    },
    {
      "case": "DB55_1PVH_R",
      "AUROC_mean": 0.9527179000863212,
      "AUROC_std": 0.07367732034244204,
      "fold_AUROCs": [
        1.0,
        0.9700854700854701,
        1.0,
        0.9864864864864864,
        0.8070175438596491
      ],
      "AUPRC_mean": 0.7835714285714286,
      "AUPRC_std": 0.29698255749417724,
      "fold_AUPRCs": [
        1.0,
        0.7916666666666666,
        1.0,
        0.9166666666666666,
        0.20952380952380956
      ],
      "policyP_info": {
        "K_target": 5,
        "K_min": 2,
        "min_valid_folds": 2,
        "n_pos_groups": 14,
        "K_used": 5,
        "n_total_folds": 5,
        "n_valid_folds": 5,
        "n_skipped_train_single_class": 0,
        "n_skipped_test_single_class": 0,
        "reason": "OK"
      },
      "n_pos": 14,
      "n_neg": 194,
      "unbound_positive_residue_ids": [
        "A:45",
        "A:46",
        "A:47",
        "A:48",
        "A:49",
        "A:50",
        "A:69",
        "A:71",
        "A:72",
        "A:73",
        "A:74",
        "A:75",
        "A:77",
        "A:134"
      ],
      "unbound_positive_residue_ids_path": "/content/benchmark_workdir/DB55_1PVH_R/unbound_positive_residue_ids.json",
      "bound_positive_residue_ids_used": [
        "A:141",
        "A:142",
        "A:143",
        "A:144",
        "A:145",
        "A:146",
        "A:165",
        "A:167",
        "A:168",
        "A:169",
        "A:170",
        "A:171",
        "A:173",
        "A:230"
      ],
      "bound_interface_report": {
        "cutoff_angstrom": 5.0,
        "coarse_margin_angstrom": 4.0,
        "scheme": "closest-heavy",
        "protein_only": true,
        "target_bound_chains": [
          "A"
        ],
        "n_target_res": 201,
        "n_other_res": 169,
        "n_candidate_pairs": 69,
        "n_interface_target_res": 14,
        "backend_kdtree": "scipy.cKDTree",
        "auto_interface_labels": true
      },
      "mapping": {
        "n_bound_labels": 14,
        "n_mapped": 14,
        "n_dropped": 0,
        "mapped_examples": [
          {
            "bound": "A:141",
            "unbound": "A:45",
            "idx": 40
          },
          {
            "bound": "A:142",
            "unbound": "A:46",
            "idx": 41
          },
          {
            "bound": "A:143",
            "unbound": "A:47",
            "idx": 42
          },
          {
            "bound": "A:144",
            "unbound": "A:48",
            "idx": 43
          },
          {
            "bound": "A:145",
            "unbound": "A:49",
            "idx": 44
          },
          {
            "bound": "A:146",
            "unbound": "A:50",
            "idx": 45
          },
          {
            "bound": "A:165",
            "unbound": "A:69",
            "idx": 64
          },
          {
            "bound": "A:167",
            "unbound": "A:71",
            "idx": 66
          },
          {
            "bound": "A:168",
            "unbound": "A:72",
            "idx": 67
          },
          {
            "bound": "A:169",
            "unbound": "A:73",
            "idx": 68
          },
          {
            "bound": "A:170",
            "unbound": "A:74",
            "idx": 69
          },
          {
            "bound": "A:171",
            "unbound": "A:75",
            "idx": 70
          },
          {
            "bound": "A:173",
            "unbound": "A:77",
            "idx": 72
          },
          {
            "bound": "A:230",
            "unbound": "A:134",
            "idx": 127
          }
        ],
        "dropped_examples": []
      },
      "mapping_extra": {
        "bound_to_unbound_chain_map": {
          "A": "A"
        },
        "chain_assignment": {
          "forced_hints": [],
          "unmatched_bound_chains": [
            "B"
          ],
          "unmatched_unbound_chains": [],
          "ambiguity": [],
          "pair_details_top": {
            "B": [
              {
                "unbound": "A",
                "identity": 0.11458333333333333,
                "coverage": 0.5680473372781065,
                "weight": 0.0650887573964497
              }
            ],
            "A": [
              {
                "unbound": "A",
                "identity": 1.0,
                "coverage": 0.9900497512437811,
                "weight": 0.9900497512437811
              }
            ]
          }
        },
        "dropped_chains_low_quality": [],
        "n_bound_chains_total": 2,
        "n_unbound_chains_total": 1
      },
      "symmetry": {
        "symmetry_groups": {
          "A": 0
        },
        "symmetry_policy": {
          "min_identity": 0.95,
          "min_coverage": 0.9
        },
        "collapse_only_within_symmetry_groups": true
      },
      "solvent": {
        "solvent_filter_applied": true,
        "source": "meta.json",
        "n_total": 208,
        "n_removed": 0,
        "n_unknown_resname": 0,
        "n_retained": 208,
        "solvent_codes": [
          "WAT",
          "HOH",
          "DOD",
          "TIP3"
        ]
      },
      "unbound_out_dir": "/content/benchmark_workdir/DB55_1PVH_R/out_unbound",
      "unbound_structure": "/content/benchmark_workdir/_dataset_unpacked/1PVH_r_u.pdb",
      "bound_structure": "/content/benchmark_workdir/_dataset_unpacked/1PVH_bound_complex.pdb"
    },
    {
      "case": "DB55_1PXV_L",
      "AUROC_mean": 0.8171052631578947,
      "AUROC_std": 0.1547046153336744,
      "fold_AUROCs": [
        0.625,
        0.75,
        1.0,
        1.0,
        0.7105263157894737
      ],
      "AUPRC_mean": 0.640402652902653,
      "AUPRC_std": 0.33521754310336954,
      "fold_AUPRCs": [
        0.21581196581196582,
        0.6925505050505051,
        1.0,
        1.0,
        0.29365079365079366
      ],
      "policyP_info": {
        "K_target": 5,
        "K_min": 2,
        "min_valid_folds": 2,
        "n_pos_groups": 18,
        "K_used": 5,
        "n_total_folds": 5,
        "n_valid_folds": 5,
        "n_skipped_train_single_class": 0,
        "n_skipped_test_single_class": 0,
        "reason": "OK"
      },
      "n_pos": 18,
      "n_neg": 93,
      "unbound_positive_residue_ids": [
        "A:36",
        "A:56",
        "A:57",
        "A:66",
        "A:75",
        "A:76",
        "A:91",
        "A:92",
        "A:93",
        "A:95",
        "A:96",
        "A:97",
        "A:98",
        "A:99",
        "A:100",
        "A:101",
        "A:102",
        "A:103"
      ],
      "unbound_positive_residue_ids_path": "/content/benchmark_workdir/DB55_1PXV_L/unbound_positive_residue_ids.json",
      "bound_positive_residue_ids_used": [
        "C:100",
        "C:101",
        "C:102",
        "C:103",
        "C:36",
        "C:56",
        "C:57",
        "C:66",
        "C:75",
        "C:76",
        "C:91",
        "C:92",
        "C:93",
        "C:95",
        "C:96",
        "C:97",
        "C:98",
        "C:99"
      ],
      "bound_interface_report": {
        "cutoff_angstrom": 5.0,
        "coarse_margin_angstrom": 4.0,
        "scheme": "closest-heavy",
        "protein_only": true,
        "target_bound_chains": [
          "C"
        ],
        "n_target_res": 111,
        "n_other_res": 183,
        "n_candidate_pairs": 121,
        "n_interface_target_res": 18,
        "backend_kdtree": "scipy.cKDTree",
        "auto_interface_labels": true
      },
      "mapping": {
        "n_bound_labels": 18,
        "n_mapped": 18,
        "n_dropped": 0,
        "mapped_examples": [
          {
            "bound": "C:100",
            "unbound": "A:100",
            "idx": 101
          },
          {
            "bound": "C:101",
            "unbound": "A:101",
            "idx": 102
          },
          {
            "bound": "C:102",
            "unbound": "A:102",
            "idx": 103
          },
          {
            "bound": "C:103",
            "unbound": "A:103",
            "idx": 104
          },
          {
            "bound": "C:36",
            "unbound": "A:36",
            "idx": 37
          },
          {
            "bound": "C:56",
            "unbound": "A:56",
            "idx": 57
          },
          {
            "bound": "C:57",
            "unbound": "A:57",
            "idx": 58
          },
          {
            "bound": "C:66",
            "unbound": "A:66",
            "idx": 67
          },
          {
            "bound": "C:75",
            "unbound": "A:75",
            "idx": 76
          },
          {
            "bound": "C:76",
            "unbound": "A:76",
            "idx": 77
          },
          {
            "bound": "C:91",
            "unbound": "A:91",
            "idx": 92
          },
          {
            "bound": "C:92",
            "unbound": "A:92",
            "idx": 93
          },
          {
            "bound": "C:93",
            "unbound": "A:93",
            "idx": 94
          },
          {
            "bound": "C:95",
            "unbound": "A:95",
            "idx": 96
          },
          {
            "bound": "C:96",
            "unbound": "A:96",
            "idx": 97
          },
          {
            "bound": "C:97",
            "unbound": "A:97",
            "idx": 98
          },
          {
            "bound": "C:98",
            "unbound": "A:98",
            "idx": 99
          },
          {
            "bound": "C:99",
            "unbound": "A:99",
            "idx": 100
          }
        ],
        "dropped_examples": []
      },
      "mapping_extra": {
        "bound_to_unbound_chain_map": {
          "C": "A"
        },
        "chain_assignment": {
          "forced_hints": [],
          "unmatched_bound_chains": [
            "A"
          ],
          "unmatched_unbound_chains": [],
          "ambiguity": [],
          "pair_details_top": {
            "C": [
              {
                "unbound": "A",
                "identity": 1.0,
                "coverage": 1.0,
                "weight": 1.0
              }
            ],
            "A": [
              {
                "unbound": "A",
                "identity": 0.5,
                "coverage": 0.05405405405405406,
                "weight": 0.02702702702702703
              }
            ]
          }
        },
        "dropped_chains_low_quality": [],
        "n_bound_chains_total": 2,
        "n_unbound_chains_total": 1
      },
      "symmetry": {
        "symmetry_groups": {
          "A": 0
        },
        "symmetry_policy": {
          "min_identity": 0.95,
          "min_coverage": 0.9
        },
        "collapse_only_within_symmetry_groups": true
      },
      "solvent": {
        "solvent_filter_applied": true,
        "source": "meta.json",
        "n_total": 111,
        "n_removed": 0,
        "n_unknown_resname": 0,
        "n_retained": 111,
        "solvent_codes": [
          "WAT",
          "HOH",
          "DOD",
          "TIP3"
        ]
      },
      "unbound_out_dir": "/content/benchmark_workdir/DB55_1PXV_L/out_unbound",
      "unbound_structure": "/content/benchmark_workdir/_dataset_unpacked/1PXV_l_u.pdb",
      "bound_structure": "/content/benchmark_workdir/_dataset_unpacked/1PXV_bound_complex.pdb"
    },
    {
      "case": "DB55_1PXV_R",
      "AUROC_mean": 0.5582341954022988,
      "AUROC_std": 0.15522441128050307,
      "fold_AUROCs": [
        0.5364583333333333,
        0.38,
        0.40804597701149425,
        0.7799999999999999,
        0.6866666666666665
      ],
      "AUPRC_mean": 0.2664559988419638,
      "AUPRC_std": 0.147497055227498,
      "fold_AUPRCs": [
        0.11084529505582137,
        0.131007326007326,
        0.30998877665544333,
        0.52,
        0.2604385964912281
      ],
      "policyP_info": {
        "K_target": 5,
        "K_min": 2,
        "min_valid_folds": 2,
        "n_pos_groups": 24,
        "K_used": 5,
        "n_total_folds": 5,
        "n_valid_folds": 5,
        "n_skipped_train_single_class": 0,
        "n_skipped_test_single_class": 0,
        "reason": "OK"
      },
      "n_pos": 24,
      "n_neg": 151,
      "unbound_positive_residue_ids": [
        "A:237",
        "A:238",
        "A:239",
        "A:240",
        "A:241",
        "A:243",
        "A:244",
        "A:281",
        "A:283",
        "A:284",
        "A:285",
        "A:286",
        "A:325",
        "A:332",
        "A:334",
        "A:335",
        "A:336",
        "A:338",
        "A:339",
        "A:340",
        "A:341",
        "A:362",
        "A:363",
        "A:380"
      ],
      "unbound_positive_residue_ids_path": "/content/benchmark_workdir/DB55_1PXV_R/unbound_positive_residue_ids.json",
      "bound_positive_residue_ids_used": [
        "A:237",
        "A:238",
        "A:239",
        "A:240",
        "A:241",
        "A:243",
        "A:244",
        "A:281",
        "A:283",
        "A:284",
        "A:285",
        "A:286",
        "A:325",
        "A:332",
        "A:334",
        "A:335",
        "A:336",
        "A:338",
        "A:339",
        "A:340",
        "A:341",
        "A:362",
        "A:363",
        "A:380"
      ],
      "bound_interface_report": {
        "cutoff_angstrom": 5.0,
        "coarse_margin_angstrom": 4.0,
        "scheme": "closest-heavy",
        "protein_only": true,
        "target_bound_chains": [
          "A"
        ],
        "n_target_res": 183,
        "n_other_res": 111,
        "n_candidate_pairs": 121,
        "n_interface_target_res": 24,
        "backend_kdtree": "scipy.cKDTree",
        "auto_interface_labels": true
      },
      "mapping": {
        "n_bound_labels": 24,
        "n_mapped": 24,
        "n_dropped": 0,
        "mapped_examples": [
          {
            "bound": "A:237",
            "unbound": "A:237",
            "idx": 14
          },
          {
            "bound": "A:238",
            "unbound": "A:238",
            "idx": 15
          },
          {
            "bound": "A:239",
            "unbound": "A:239",
            "idx": 16
          },
          {
            "bound": "A:240",
            "unbound": "A:240",
            "idx": 17
          },
          {
            "bound": "A:241",
            "unbound": "A:241",
            "idx": 18
          },
          {
            "bound": "A:243",
            "unbound": "A:243",
            "idx": 20
          },
          {
            "bound": "A:244",
            "unbound": "A:244",
            "idx": 21
          },
          {
            "bound": "A:281",
            "unbound": "A:281",
            "idx": 58
          },
          {
            "bound": "A:283",
            "unbound": "A:283",
            "idx": 60
          },
          {
            "bound": "A:284",
            "unbound": "A:284",
            "idx": 61
          },
          {
            "bound": "A:285",
            "unbound": "A:285",
            "idx": 62
          },
          {
            "bound": "A:286",
            "unbound": "A:286",
            "idx": 63
          },
          {
            "bound": "A:325",
            "unbound": "A:325",
            "idx": 102
          },
          {
            "bound": "A:332",
            "unbound": "A:332",
            "idx": 109
          },
          {
            "bound": "A:334",
            "unbound": "A:334",
            "idx": 111
          },
          {
            "bound": "A:335",
            "unbound": "A:335",
            "idx": 112
          },
          {
            "bound": "A:336",
            "unbound": "A:336",
            "idx": 113
          },
          {
            "bound": "A:338",
            "unbound": "A:338",
            "idx": 115
          },
          {
            "bound": "A:339",
            "unbound": "A:339",
            "idx": 116
          },
          {
            "bound": "A:340",
            "unbound": "A:340",
            "idx": 117
          }
        ],
        "dropped_examples": []
      },
      "mapping_extra": {
        "bound_to_unbound_chain_map": {
          "A": "A"
        },
        "chain_assignment": {
          "forced_hints": [],
          "unmatched_bound_chains": [
            "C"
          ],
          "unmatched_unbound_chains": [],
          "ambiguity": [],
          "pair_details_top": {
            "C": [
              {
                "unbound": "A",
                "identity": 0.07272727272727272,
                "coverage": 0.4954954954954955,
                "weight": 0.036036036036036036
              }
            ],
            "A": [
              {
                "unbound": "A",
                "identity": 0.9941520467836257,
                "coverage": 0.9771428571428571,
                "weight": 0.9714285714285713
              }
            ]
          }
        },
        "dropped_chains_low_quality": [],
        "n_bound_chains_total": 2,
        "n_unbound_chains_total": 1
      },
      "symmetry": {
        "symmetry_groups": {
          "A": 0
        },
        "symmetry_policy": {
          "min_identity": 0.95,
          "min_coverage": 0.9
        },
        "collapse_only_within_symmetry_groups": true
      },
      "solvent": {
        "solvent_filter_applied": true,
        "source": "meta.json",
        "n_total": 175,
        "n_removed": 0,
        "n_unknown_resname": 0,
        "n_retained": 175,
        "solvent_codes": [
          "WAT",
          "HOH",
          "DOD",
          "TIP3"
        ]
      },
      "unbound_out_dir": "/content/benchmark_workdir/DB55_1PXV_R/out_unbound",
      "unbound_structure": "/content/benchmark_workdir/_dataset_unpacked/1PXV_r_u.pdb",
      "bound_structure": "/content/benchmark_workdir/_dataset_unpacked/1PXV_bound_complex.pdb"
    },
    {
      "case": "DB55_1QA9_L",
      "AUROC_mean": 0.9540441176470589,
      "AUROC_std": 0.02930565936644007,
      "fold_AUROCs": [
        0.9411764705882353,
        0.9140625,
        0.96875,
        0.9921875
      ],
      "AUPRC_mean": 0.6194444444444445,
      "AUPRC_std": 0.18314384146529925,
      "fold_AUPRCs": [
        0.3333333333333333,
        0.6111111111111112,
        0.7,
        0.8333333333333333
      ],
      "policyP_info": {
        "K_target": 5,
        "K_min": 2,
        "min_valid_folds": 2,
        "n_pos_groups": 7,
        "K_used": 5,
        "n_total_folds": 5,
        "n_valid_folds": 4,
        "n_skipped_train_single_class": 0,
        "n_skipped_test_single_class": 1,
        "reason": "OK"
      },
      "n_pos": 7,
      "n_neg": 164,
      "unbound_positive_residue_ids": [
        "A:32",
        "A:33",
        "A:34",
        "A:46",
        "A:47",
        "A:80",
        "A:84"
      ],
      "unbound_positive_residue_ids_path": "/content/benchmark_workdir/DB55_1QA9_L/unbound_positive_residue_ids.json",
      "bound_positive_residue_ids_used": [
        "B:32",
        "B:33",
        "B:34",
        "B:46",
        "B:47",
        "B:80",
        "B:84"
      ],
      "bound_interface_report": {
        "cutoff_angstrom": 5.0,
        "coarse_margin_angstrom": 4.0,
        "scheme": "closest-heavy",
        "protein_only": true,
        "target_bound_chains": [
          "B"
        ],
        "n_target_res": 95,
        "n_other_res": 102,
        "n_candidate_pairs": 28,
        "n_interface_target_res": 7,
        "backend_kdtree": "scipy.cKDTree",
        "auto_interface_labels": true
      },
      "mapping": {
        "n_bound_labels": 7,
        "n_mapped": 7,
        "n_dropped": 0,
        "mapped_examples": [
          {
            "bound": "B:32",
            "unbound": "A:32",
            "idx": 31
          },
          {
            "bound": "B:33",
            "unbound": "A:33",
            "idx": 32
          },
          {
            "bound": "B:34",
            "unbound": "A:34",
            "idx": 33
          },
          {
            "bound": "B:46",
            "unbound": "A:46",
            "idx": 45
          },
          {
            "bound": "B:47",
            "unbound": "A:47",
            "idx": 46
          },
          {
            "bound": "B:80",
            "unbound": "A:80",
            "idx": 79
          },
          {
            "bound": "B:84",
            "unbound": "A:84",
            "idx": 83
          }
        ],
        "dropped_examples": []
      },
      "mapping_extra": {
        "bound_to_unbound_chain_map": {
          "B": "A"
        },
        "chain_assignment": {
          "forced_hints": [],
          "unmatched_bound_chains": [
            "A"
          ],
          "unmatched_unbound_chains": [],
          "ambiguity": [],
          "pair_details_top": {
            "B": [
              {
                "unbound": "A",
                "identity": 0.9263157894736842,
                "coverage": 1.0,
                "weight": 0.9263157894736842
              }
            ],
            "A": [
              {
                "unbound": "A",
                "identity": 0.15789473684210525,
                "coverage": 0.37254901960784315,
                "weight": 0.058823529411764705
              }
            ]
          }
        },
        "dropped_chains_low_quality": [],
        "n_bound_chains_total": 2,
        "n_unbound_chains_total": 1
      },
      "symmetry": {
        "symmetry_groups": {
          "A": 0
        },
        "symmetry_policy": {
          "min_identity": 0.95,
          "min_coverage": 0.9
        },
        "collapse_only_within_symmetry_groups": true
      },
      "solvent": {
        "solvent_filter_applied": true,
        "source": "meta.json",
        "n_total": 171,
        "n_removed": 0,
        "n_unknown_resname": 0,
        "n_retained": 171,
        "solvent_codes": [
          "WAT",
          "HOH",
          "DOD",
          "TIP3"
        ]
      },
      "unbound_out_dir": "/content/benchmark_workdir/DB55_1QA9_L/out_unbound",
      "unbound_structure": "/content/benchmark_workdir/_dataset_unpacked/1QA9_l_u.pdb",
      "bound_structure": "/content/benchmark_workdir/_dataset_unpacked/1QA9_bound_complex.pdb"
    },
    {
      "case": "DB55_1QA9_R",
      "AUROC_mean": 0.9149939521263051,
      "AUROC_std": 0.04316894108992163,
      "fold_AUROCs": [
        0.8714285714285714,
        0.8787878787878789,
        0.9779411764705882,
        0.9318181818181819
      ],
      "AUPRC_mean": 0.47271825396825395,
      "AUPRC_std": 0.23424623257872101,
      "fold_AUPRCs": [
        0.16666666666666666,
        0.33134920634920634,
        0.75,
        0.6428571428571428
      ],
      "policyP_info": {
        "K_target": 5,
        "K_min": 2,
        "min_valid_folds": 2,
        "n_pos_groups": 8,
        "K_used": 5,
        "n_total_folds": 5,
        "n_valid_folds": 4,
        "n_skipped_train_single_class": 0,
        "n_skipped_test_single_class": 1,
        "reason": "OK"
      },
      "n_pos": 8,
      "n_neg": 171,
      "unbound_positive_residue_ids": [
        " :41",
        " :42",
        " :86",
        " :88",
        " :89",
        " :90",
        " :91",
        " :92"
      ],
      "unbound_positive_residue_ids_path": "/content/benchmark_workdir/DB55_1QA9_R/unbound_positive_residue_ids.json",
      "bound_positive_residue_ids_used": [
        "A:41",
        "A:42",
        "A:86",
        "A:88",
        "A:89",
        "A:90",
        "A:91",
        "A:92"
      ],
      "bound_interface_report": {
        "cutoff_angstrom": 5.0,
        "coarse_margin_angstrom": 4.0,
        "scheme": "closest-heavy",
        "protein_only": true,
        "target_bound_chains": [
          "A"
        ],
        "n_target_res": 102,
        "n_other_res": 95,
        "n_candidate_pairs": 28,
        "n_interface_target_res": 8,
        "backend_kdtree": "scipy.cKDTree",
        "auto_interface_labels": true
      },
      "mapping": {
        "n_bound_labels": 8,
        "n_mapped": 8,
        "n_dropped": 0,
        "mapped_examples": [
          {
            "bound": "A:41",
            "unbound": " :41",
            "idx": 37
          },
          {
            "bound": "A:42",
            "unbound": " :42",
            "idx": 38
          },
          {
            "bound": "A:86",
            "unbound": " :86",
            "idx": 82
          },
          {
            "bound": "A:88",
            "unbound": " :88",
            "idx": 84
          },
          {
            "bound": "A:89",
            "unbound": " :89",
            "idx": 85
          },
          {
            "bound": "A:90",
            "unbound": " :90",
            "idx": 86
          },
          {
            "bound": "A:91",
            "unbound": " :91",
            "idx": 87
          },
          {
            "bound": "A:92",
            "unbound": " :92",
            "idx": 88
          }
        ],
        "dropped_examples": []
      },
      "mapping_extra": {
        "bound_to_unbound_chain_map": {
          "A": " "
        },
        "chain_assignment": {
          "forced_hints": [],
          "unmatched_bound_chains": [
            "B"
          ],
          "unmatched_unbound_chains": [],
          "ambiguity": [],
          "pair_details_top": {
            "B": [
              {
                "unbound": " ",
                "identity": 0.10526315789473684,
                "coverage": 1.0,
                "weight": 0.10526315789473684
              }
            ],
            "A": [
              {
                "unbound": " ",
                "identity": 0.9705882352941176,
                "coverage": 1.0,
                "weight": 0.9705882352941176
              }
            ]
          }
        },
        "dropped_chains_low_quality": [],
        "n_bound_chains_total": 2,
        "n_unbound_chains_total": 1
      },
      "symmetry": {
        "symmetry_groups": {
          " ": 0
        },
        "symmetry_policy": {
          "min_identity": 0.95,
          "min_coverage": 0.9
        },
        "collapse_only_within_symmetry_groups": true
      },
      "solvent": {
        "solvent_filter_applied": true,
        "source": "meta.json",
        "n_total": 179,
        "n_removed": 0,
        "n_unknown_resname": 0,
        "n_retained": 179,
        "solvent_codes": [
          "WAT",
          "HOH",
          "DOD",
          "TIP3"
        ]
      },
      "unbound_out_dir": "/content/benchmark_workdir/DB55_1QA9_R/out_unbound",
      "unbound_structure": "/content/benchmark_workdir/_dataset_unpacked/1QA9_r_u.pdb",
      "bound_structure": "/content/benchmark_workdir/_dataset_unpacked/1QA9_bound_complex.pdb"
    },
    {
      "case": "DB55_1QFW_L",
      "AUROC_mean": 0.8183533533533532,
      "AUROC_std": 0.07402133263588467,
      "fold_AUROCs": [
        0.7612612612612613,
        0.7714285714285715,
        0.9285714285714285,
        0.7453703703703703,
        0.8851351351351351
      ],
      "AUPRC_mean": 0.3903096794273265,
      "AUPRC_std": 0.1649275568697101,
      "fold_AUPRCs": [
        0.17456427015250545,
        0.3208333333333333,
        0.675595238095238,
        0.4305555555555555,
        0.35
      ],
      "policyP_info": {
        "K_target": 5,
        "K_min": 2,
        "min_valid_folds": 2,
        "n_pos_groups": 16,
        "K_used": 5,
        "n_total_folds": 5,
        "n_valid_folds": 5,
        "n_skipped_train_single_class": 0,
        "n_skipped_test_single_class": 0,
        "reason": "OK"
      },
      "n_pos": 16,
      "n_neg": 180,
      "unbound_positive_residue_ids": [
        "A:50",
        "A:51",
        "A:52",
        "B:20",
        "B:21",
        "B:64",
        "B:65",
        "B:66",
        "B:73",
        "B:74",
        "B:75",
        "B:76",
        "B:77",
        "B:79",
        "B:80",
        "B:81"
      ],
      "unbound_positive_residue_ids_path": "/content/benchmark_workdir/DB55_1QFW_L/unbound_positive_residue_ids.json",
      "bound_positive_residue_ids_used": [
        "A:50",
        "A:51",
        "A:52",
        "B:20",
        "B:21",
        "B:64",
        "B:65",
        "B:66",
        "B:73",
        "B:74",
        "B:75",
        "B:76",
        "B:77",
        "B:79",
        "B:80",
        "B:81"
      ],
      "bound_interface_report": {
        "cutoff_angstrom": 5.0,
        "coarse_margin_angstrom": 4.0,
        "scheme": "closest-heavy",
        "protein_only": true,
        "target_bound_chains": [
          "A",
          "B"
        ],
        "n_target_res": 198,
        "n_other_res": 229,
        "n_candidate_pairs": 64,
        "n_interface_target_res": 16,
        "backend_kdtree": "scipy.cKDTree",
        "auto_interface_labels": true
      },
      "mapping": {
        "n_bound_labels": 16,
        "n_mapped": 16,
        "n_dropped": 0,
        "mapped_examples": [
          {
            "bound": "A:50",
            "unbound": "A:50",
            "idx": 46
          },
          {
            "bound": "A:51",
            "unbound": "A:51",
            "idx": 47
          },
          {
            "bound": "A:52",
            "unbound": "A:52",
            "idx": 48
          },
          {
            "bound": "B:20",
            "unbound": "B:20",
            "idx": 104
          },
          {
            "bound": "B:21",
            "unbound": "B:21",
            "idx": 105
          },
          {
            "bound": "B:64",
            "unbound": "B:64",
            "idx": 148
          },
          {
            "bound": "B:65",
            "unbound": "B:65",
            "idx": 149
          },
          {
            "bound": "B:66",
            "unbound": "B:66",
            "idx": 150
          },
          {
            "bound": "B:73",
            "unbound": "B:73",
            "idx": 157
          },
          {
            "bound": "B:74",
            "unbound": "B:74",
            "idx": 158
          },
          {
            "bound": "B:75",
            "unbound": "B:75",
            "idx": 159
          },
          {
            "bound": "B:76",
            "unbound": "B:76",
            "idx": 160
          },
          {
            "bound": "B:77",
            "unbound": "B:77",
            "idx": 161
          },
          {
            "bound": "B:79",
            "unbound": "B:79",
            "idx": 163
          },
          {
            "bound": "B:80",
            "unbound": "B:80",
            "idx": 164
          },
          {
            "bound": "B:81",
            "unbound": "B:81",
            "idx": 165
          }
        ],
        "dropped_examples": []
      },
      "mapping_extra": {
        "bound_to_unbound_chain_map": {
          "B": "B",
          "A": "A"
        },
        "chain_assignment": {
          "forced_hints": [],
          "unmatched_bound_chains": [
            "I",
            "M"
          ],
          "unmatched_unbound_chains": [],
          "ambiguity": [],
          "pair_details_top": {
            "A": [
              {
                "unbound": "A",
                "identity": 1.0,
                "coverage": 0.9767441860465116,
                "weight": 0.9767441860465116
              },
              {
                "unbound": "B",
                "identity": 0.12727272727272726,
                "coverage": 0.632183908045977,
                "weight": 0.08045977011494253
              }
            ],
            "B": [
              {
                "unbound": "B",
                "identity": 1.0,
                "coverage": 1.0,
                "weight": 1.0
              },
              {
                "unbound": "A",
                "identity": 0.1346153846153846,
                "coverage": 0.6046511627906976,
                "weight": 0.0813953488372093
              }
            ],
            "I": [
              {
                "unbound": "A",
                "identity": 0.1095890410958904,
                "coverage": 0.8488372093023255,
                "weight": 0.09302325581395347
              },
              {
                "unbound": "B",
                "identity": 0.15555555555555556,
                "coverage": 0.4090909090909091,
                "weight": 0.06363636363636364
              }
            ],
            "M": [
              {
                "unbound": "A",
                "identity": 0.12987012987012986,
                "coverage": 0.8953488372093024,
                "weight": 0.11627906976744186
              },
              {
                "unbound": "B",
                "identity": 0.21739130434782608,
                "coverage": 0.42592592592592593,
                "weight": 0.09259259259259259
              }
            ]
          }
        },
        "dropped_chains_low_quality": [],
        "n_bound_chains_total": 4,
        "n_unbound_chains_total": 2
      },
      "symmetry": {
        "symmetry_groups": {
          "A": 0,
          "B": 1
        },
        "symmetry_policy": {
          "min_identity": 0.95,
          "min_coverage": 0.9
        },
        "collapse_only_within_symmetry_groups": true
      },
      "solvent": {
        "solvent_filter_applied": true,
        "source": "meta.json",
        "n_total": 196,
        "n_removed": 0,
        "n_unknown_resname": 0,
        "n_retained": 196,
        "solvent_codes": [
          "WAT",
          "HOH",
          "DOD",
          "TIP3"
        ]
      },
      "unbound_out_dir": "/content/benchmark_workdir/DB55_1QFW_L/out_unbound",
      "unbound_structure": "/content/benchmark_workdir/_dataset_unpacked/1QFW_l_u.pdb",
      "bound_structure": "/content/benchmark_workdir/_dataset_unpacked/1QFW_bound_complex.pdb"
    },
    {
      "case": "DB55_1QFW_R",
      "AUROC_mean": 0.8517072311315079,
      "AUROC_std": 0.09896939759325728,
      "fold_AUROCs": [
        0.9166666666666666,
        0.872093023255814,
        0.7195121951219512,
        0.9886363636363636,
        0.7616279069767442
      ],
      "AUPRC_mean": 0.5301530208921513,
      "AUPRC_std": 0.24984463404029322,
      "fold_AUPRCs": [
        0.4154761904761905,
        0.7166666666666666,
        0.5684057971014493,
        0.8333333333333333,
        0.11688311688311688
      ],
      "policyP_info": {
        "K_target": 5,
        "K_min": 2,
        "min_valid_folds": 2,
        "n_pos_groups": 16,
        "K_used": 5,
        "n_total_folds": 5,
        "n_valid_folds": 5,
        "n_skipped_train_single_class": 0,
        "n_skipped_test_single_class": 0,
        "reason": "OK"
      },
      "n_pos": 16,
      "n_neg": 213,
      "unbound_positive_residue_ids": [
        "I:233",
        "I:252",
        "I:257",
        "I:259",
        "I:305",
        "I:306",
        "M:201",
        "M:226",
        "M:227",
        "M:228",
        "M:230",
        "M:268",
        "M:291",
        "M:292",
        "M:293",
        "M:294"
      ],
      "unbound_positive_residue_ids_path": "/content/benchmark_workdir/DB55_1QFW_R/unbound_positive_residue_ids.json",
      "bound_positive_residue_ids_used": [
        "I:233",
        "I:252",
        "I:257",
        "I:259",
        "I:305",
        "I:306",
        "M:201",
        "M:226",
        "M:227",
        "M:228",
        "M:230",
        "M:268",
        "M:291",
        "M:292",
        "M:293",
        "M:294"
      ],
      "bound_interface_report": {
        "cutoff_angstrom": 5.0,
        "coarse_margin_angstrom": 4.0,
        "scheme": "closest-heavy",
        "protein_only": true,
        "target_bound_chains": [
          "I",
          "M"
        ],
        "n_target_res": 229,
        "n_other_res": 198,
        "n_candidate_pairs": 64,
        "n_interface_target_res": 16,
        "backend_kdtree": "scipy.cKDTree",
        "auto_interface_labels": true
      },
      "mapping": {
        "n_bound_labels": 16,
        "n_mapped": 16,
        "n_dropped": 0,
        "mapped_examples": [
          {
            "bound": "I:233",
            "unbound": "I:233",
            "idx": 32
          },
          {
            "bound": "I:252",
            "unbound": "I:252",
            "idx": 51
          },
          {
            "bound": "I:257",
            "unbound": "I:257",
            "idx": 56
          },
          {
            "bound": "I:259",
            "unbound": "I:259",
            "idx": 58
          },
          {
            "bound": "I:305",
            "unbound": "I:305",
            "idx": 104
          },
          {
            "bound": "I:306",
            "unbound": "I:306",
            "idx": 105
          },
          {
            "bound": "M:201",
            "unbound": "M:201",
            "idx": 121
          },
          {
            "bound": "M:226",
            "unbound": "M:226",
            "idx": 146
          },
          {
            "bound": "M:227",
            "unbound": "M:227",
            "idx": 147
          },
          {
            "bound": "M:228",
            "unbound": "M:228",
            "idx": 148
          },
          {
            "bound": "M:230",
            "unbound": "M:230",
            "idx": 150
          },
          {
            "bound": "M:268",
            "unbound": "M:268",
            "idx": 188
          },
          {
            "bound": "M:291",
            "unbound": "M:291",
            "idx": 211
          },
          {
            "bound": "M:292",
            "unbound": "M:292",
            "idx": 212
          },
          {
            "bound": "M:293",
            "unbound": "M:293",
            "idx": 213
          },
          {
            "bound": "M:294",
            "unbound": "M:294",
            "idx": 214
          }
        ],
        "dropped_examples": []
      },
      "mapping_extra": {
        "bound_to_unbound_chain_map": {
          "I": "I",
          "M": "M"
        },
        "chain_assignment": {
          "forced_hints": [],
          "unmatched_bound_chains": [
            "A",
            "B"
          ],
          "unmatched_unbound_chains": [],
          "ambiguity": [],
          "pair_details_top": {
            "A": [
              {
                "unbound": "M",
                "identity": 0.13333333333333333,
                "coverage": 0.8620689655172413,
                "weight": 0.11494252873563217
              },
              {
                "unbound": "I",
                "identity": 0.11267605633802817,
                "coverage": 0.8160919540229885,
                "weight": 0.09195402298850575
              }
            ],
            "B": [
              {
                "unbound": "M",
                "identity": 0.2127659574468085,
                "coverage": 0.4351851851851852,
                "weight": 0.09259259259259259
              },
              {
                "unbound": "I",
                "identity": 0.15217391304347827,
                "coverage": 0.4144144144144144,
                "weight": 0.06306306306306307
              }
            ],
            "I": [
              {
                "unbound": "I",
                "identity": 1.0,
                "coverage": 1.0,
                "weight": 1.0
              },
              {
                "unbound": "M",
                "identity": 0.102803738317757,
                "coverage": 0.9907407407407407,
                "weight": 0.10185185185185185
              }
            ],
            "M": [
              {
                "unbound": "M",
                "identity": 1.0,
                "coverage": 1.0,
                "weight": 1.0
              },
              {
                "unbound": "I",
                "identity": 0.102803738317757,
                "coverage": 0.9907407407407407,
                "weight": 0.10185185185185185
              }
            ]
          }
        },
        "dropped_chains_low_quality": [],
        "n_bound_chains_total": 4,
        "n_unbound_chains_total": 2
      },
      "symmetry": {
        "symmetry_groups": {
          "I": 0,
          "M": 1
        },
        "symmetry_policy": {
          "min_identity": 0.95,
          "min_coverage": 0.9
        },
        "collapse_only_within_symmetry_groups": true
      },
      "solvent": {
        "solvent_filter_applied": true,
        "source": "meta.json",
        "n_total": 229,
        "n_removed": 0,
        "n_unknown_resname": 0,
        "n_retained": 229,
        "solvent_codes": [
          "WAT",
          "HOH",
          "DOD",
          "TIP3"
        ]
      },
      "unbound_out_dir": "/content/benchmark_workdir/DB55_1QFW_R/out_unbound",
      "unbound_structure": "/content/benchmark_workdir/_dataset_unpacked/1QFW_r_u.pdb",
      "bound_structure": "/content/benchmark_workdir/_dataset_unpacked/1QFW_bound_complex.pdb"
    },
    {
      "case": "DB55_1R0R_L",
      "AUROC_mean": 0.8053571428571429,
      "AUROC_std": 0.17079910889962815,
      "fold_AUROCs": [
        0.6666666666666666,
        0.875,
        0.9375,
        1.0,
        0.5476190476190476
      ],
      "AUPRC_mean": 0.6992929292929293,
      "AUPRC_std": 0.19766817363107864,
      "fold_AUPRCs": [
        0.6464646464646464,
        0.5833333333333333,
        0.8333333333333333,
        1.0,
        0.43333333333333335
      ],
      "policyP_info": {
        "K_target": 5,
        "K_min": 2,
        "min_valid_folds": 2,
        "n_pos_groups": 11,
        "K_used": 5,
        "n_total_folds": 5,
        "n_valid_folds": 5,
        "n_skipped_train_single_class": 0,
        "n_skipped_test_single_class": 0,
        "reason": "OK"
      },
      "n_pos": 11,
      "n_neg": 40,
      "unbound_positive_residue_ids": [
        "I:11",
        "I:13",
        "I:14",
        "I:15",
        "I:16",
        "I:17",
        "I:18",
        "I:19",
        "I:20",
        "I:21",
        "I:35"
      ],
      "unbound_positive_residue_ids_path": "/content/benchmark_workdir/DB55_1R0R_L/unbound_positive_residue_ids.json",
      "bound_positive_residue_ids_used": [
        "I:11",
        "I:13",
        "I:14",
        "I:15",
        "I:16",
        "I:17",
        "I:18",
        "I:19",
        "I:20",
        "I:21",
        "I:35"
      ],
      "bound_interface_report": {
        "cutoff_angstrom": 5.0,
        "coarse_margin_angstrom": 4.0,
        "scheme": "closest-heavy",
        "protein_only": true,
        "target_bound_chains": [
          "I"
        ],
        "n_target_res": 51,
        "n_other_res": 274,
        "n_candidate_pairs": 96,
        "n_interface_target_res": 11,
        "backend_kdtree": "scipy.cKDTree",
        "auto_interface_labels": true
      },
      "mapping": {
        "n_bound_labels": 11,
        "n_mapped": 11,
        "n_dropped": 0,
        "mapped_examples": [
          {
            "bound": "I:11",
            "unbound": "I:11",
            "idx": 5
          },
          {
            "bound": "I:13",
            "unbound": "I:13",
            "idx": 7
          },
          {
            "bound": "I:14",
            "unbound": "I:14",
            "idx": 8
          },
          {
            "bound": "I:15",
            "unbound": "I:15",
            "idx": 9
          },
          {
            "bound": "I:16",
            "unbound": "I:16",
            "idx": 10
          },
          {
            "bound": "I:17",
            "unbound": "I:17",
            "idx": 11
          },
          {
            "bound": "I:18",
            "unbound": "I:18",
            "idx": 12
          },
          {
            "bound": "I:19",
            "unbound": "I:19",
            "idx": 13
          },
          {
            "bound": "I:20",
            "unbound": "I:20",
            "idx": 14
          },
          {
            "bound": "I:21",
            "unbound": "I:21",
            "idx": 15
          },
          {
            "bound": "I:35",
            "unbound": "I:35",
            "idx": 29
          }
        ],
        "dropped_examples": []
      },
      "mapping_extra": {
        "bound_to_unbound_chain_map": {
          "I": "I"
        },
        "chain_assignment": {
          "forced_hints": [],
          "unmatched_bound_chains": [
            "E"
          ],
          "unmatched_unbound_chains": [],
          "ambiguity": [],
          "pair_details_top": {
            "I": [
              {
                "unbound": "I",
                "identity": 1.0,
                "coverage": 1.0,
                "weight": 1.0
              }
            ],
            "E": [
              {
                "unbound": "I",
                "identity": 0.13725490196078433,
                "coverage": 1.0,
                "weight": 0.13725490196078433
              }
            ]
          }
        },
        "dropped_chains_low_quality": [],
        "n_bound_chains_total": 2,
        "n_unbound_chains_total": 1
      },
      "symmetry": {
        "symmetry_groups": {
          "I": 0
        },
        "symmetry_policy": {
          "min_identity": 0.95,
          "min_coverage": 0.9
        },
        "collapse_only_within_symmetry_groups": true
      },
      "solvent": {
        "solvent_filter_applied": true,
        "source": "meta.json",
        "n_total": 51,
        "n_removed": 0,
        "n_unknown_resname": 0,
        "n_retained": 51,
        "solvent_codes": [
          "WAT",
          "HOH",
          "DOD",
          "TIP3"
        ]
      },
      "unbound_out_dir": "/content/benchmark_workdir/DB55_1R0R_L/out_unbound",
      "unbound_structure": "/content/benchmark_workdir/_dataset_unpacked/1R0R_l_u.pdb",
      "bound_structure": "/content/benchmark_workdir/_dataset_unpacked/1R0R_bound_complex.pdb"
    },
    {
      "case": "DB55_1R0R_R",
      "AUROC_mean": 0.7999260704281712,
      "AUROC_std": 0.09115746969785793,
      "fold_AUROCs": [
        0.7482993197278912,
        0.6681547619047619,
        0.7789115646258504,
        0.9117647058823529,
        0.8925
      ],
      "AUPRC_mean": 0.3943310407362481,
      "AUPRC_std": 0.13318065253390118,
      "fold_AUPRCs": [
        0.2640639589169001,
        0.22140586581580368,
        0.4093996646628225,
        0.5446428571428572,
        0.5321428571428571
      ],
      "policyP_info": {
        "K_target": 5,
        "K_min": 2,
        "min_valid_folds": 2,
        "n_pos_groups": 27,
        "K_used": 5,
        "n_total_folds": 5,
        "n_valid_folds": 5,
        "n_skipped_train_single_class": 0,
        "n_skipped_test_single_class": 0,
        "reason": "OK"
      },
      "n_pos": 27,
      "n_neg": 247,
      "unbound_positive_residue_ids": [
        "E:32",
        "E:33",
        "E:64",
        "E:96",
        "E:99",
        "E:100",
        "E:101",
        "E:102",
        "E:103",
        "E:104",
        "E:107",
        "E:125",
        "E:126",
        "E:127",
        "E:128",
        "E:129",
        "E:152",
        "E:153",
        "E:154",
        "E:155",
        "E:189",
        "E:217",
        "E:218",
        "E:219",
        "E:220",
        "E:221",
        "E:222"
      ],
      "unbound_positive_residue_ids_path": "/content/benchmark_workdir/DB55_1R0R_R/unbound_positive_residue_ids.json",
      "bound_positive_residue_ids_used": [
        "E:100",
        "E:101",
        "E:102",
        "E:103",
        "E:104",
        "E:107",
        "E:125",
        "E:126",
        "E:127",
        "E:128",
        "E:129",
        "E:152",
        "E:153",
        "E:154",
        "E:155",
        "E:189",
        "E:217",
        "E:218",
        "E:219",
        "E:220",
        "E:221",
        "E:222",
        "E:32",
        "E:33",
        "E:64",
        "E:96",
        "E:99"
      ],
      "bound_interface_report": {
        "cutoff_angstrom": 5.0,
        "coarse_margin_angstrom": 4.0,
        "scheme": "closest-heavy",
        "protein_only": true,
        "target_bound_chains": [
          "E"
        ],
        "n_target_res": 274,
        "n_other_res": 51,
        "n_candidate_pairs": 96,
        "n_interface_target_res": 27,
        "backend_kdtree": "scipy.cKDTree",
        "auto_interface_labels": true
      },
      "mapping": {
        "n_bound_labels": 27,
        "n_mapped": 27,
        "n_dropped": 0,
        "mapped_examples": [
          {
            "bound": "E:100",
            "unbound": "E:100",
            "idx": 98
          },
          {
            "bound": "E:101",
            "unbound": "E:101",
            "idx": 99
          },
          {
            "bound": "E:102",
            "unbound": "E:102",
            "idx": 100
          },
          {
            "bound": "E:103",
            "unbound": "E:103",
            "idx": 101
          },
          {
            "bound": "E:104",
            "unbound": "E:104",
            "idx": 102
          },
          {
            "bound": "E:107",
            "unbound": "E:107",
            "idx": 105
          },
          {
            "bound": "E:125",
            "unbound": "E:125",
            "idx": 123
          },
          {
            "bound": "E:126",
            "unbound": "E:126",
            "idx": 124
          },
          {
            "bound": "E:127",
            "unbound": "E:127",
            "idx": 125
          },
          {
            "bound": "E:128",
            "unbound": "E:128",
            "idx": 126
          },
          {
            "bound": "E:129",
            "unbound": "E:129",
            "idx": 127
          },
          {
            "bound": "E:152",
            "unbound": "E:152",
            "idx": 150
          },
          {
            "bound": "E:153",
            "unbound": "E:153",
            "idx": 151
          },
          {
            "bound": "E:154",
            "unbound": "E:154",
            "idx": 152
          },
          {
            "bound": "E:155",
            "unbound": "E:155",
            "idx": 153
          },
          {
            "bound": "E:189",
            "unbound": "E:189",
            "idx": 187
          },
          {
            "bound": "E:217",
            "unbound": "E:217",
            "idx": 215
          },
          {
            "bound": "E:218",
            "unbound": "E:218",
            "idx": 216
          },
          {
            "bound": "E:219",
            "unbound": "E:219",
            "idx": 217
          },
          {
            "bound": "E:220",
            "unbound": "E:220",
            "idx": 218
          }
        ],
        "dropped_examples": []
      },
      "mapping_extra": {
        "bound_to_unbound_chain_map": {
          "E": "E"
        },
        "chain_assignment": {
          "forced_hints": [],
          "unmatched_bound_chains": [
            "I"
          ],
          "unmatched_unbound_chains": [],
          "ambiguity": [],
          "pair_details_top": {
            "I": [
              {
                "unbound": "E",
                "identity": 0.13725490196078433,
                "coverage": 1.0,
                "weight": 0.13725490196078433
              }
            ],
            "E": [
              {
                "unbound": "E",
                "identity": 1.0,
                "coverage": 1.0,
                "weight": 1.0
              }
            ]
          }
        },
        "dropped_chains_low_quality": [],
        "n_bound_chains_total": 2,
        "n_unbound_chains_total": 1
      },
      "symmetry": {
        "symmetry_groups": {
          "E": 0
        },
        "symmetry_policy": {
          "min_identity": 0.95,
          "min_coverage": 0.9
        },
        "collapse_only_within_symmetry_groups": true
      },
      "solvent": {
        "solvent_filter_applied": true,
        "source": "meta.json",
        "n_total": 274,
        "n_removed": 0,
        "n_unknown_resname": 0,
        "n_retained": 274,
        "solvent_codes": [
          "WAT",
          "HOH",
          "DOD",
          "TIP3"
        ]
      },
      "unbound_out_dir": "/content/benchmark_workdir/DB55_1R0R_R/out_unbound",
      "unbound_structure": "/content/benchmark_workdir/_dataset_unpacked/1R0R_r_u.pdb",
      "bound_structure": "/content/benchmark_workdir/_dataset_unpacked/1R0R_bound_complex.pdb"
    },
    {
      "case": "DB55_1R6Q_L",
      "AUROC_mean": 0.8332142857142857,
      "AUROC_std": 0.1392821869041885,
      "fold_AUROCs": [
        0.7444444444444445,
        0.9777777777777777,
        0.8660714285714286,
        0.611111111111111,
        0.9666666666666667
      ],
      "AUPRC_mean": 0.7222222222222221,
      "AUPRC_std": 0.15276489329301712,
      "fold_AUPRCs": [
        0.626984126984127,
        0.9166666666666666,
        0.75,
        0.4841269841269841,
        0.8333333333333333
      ],
      "policyP_info": {
        "K_target": 5,
        "K_min": 2,
        "min_valid_folds": 2,
        "n_pos_groups": 15,
        "K_used": 5,
        "n_total_folds": 5,
        "n_valid_folds": 5,
        "n_skipped_train_single_class": 0,
        "n_skipped_test_single_class": 0,
        "reason": "OK"
      },
      "n_pos": 15,
      "n_neg": 74,
      "unbound_positive_residue_ids": [
        "A:22",
        "A:23",
        "A:24",
        "A:25",
        "A:26",
        "A:49",
        "A:52",
        "A:76",
        "A:77",
        "A:78",
        "A:79",
        "A:80",
        "A:82",
        "A:83",
        "A:86"
      ],
      "unbound_positive_residue_ids_path": "/content/benchmark_workdir/DB55_1R6Q_L/unbound_positive_residue_ids.json",
      "bound_positive_residue_ids_used": [
        "C:22",
        "C:23",
        "C:24",
        "C:25",
        "C:26",
        "C:49",
        "C:52",
        "C:76",
        "C:77",
        "C:78",
        "C:79",
        "C:80",
        "C:82",
        "C:83",
        "C:86"
      ],
      "bound_interface_report": {
        "cutoff_angstrom": 5.0,
        "coarse_margin_angstrom": 4.0,
        "scheme": "closest-heavy",
        "protein_only": true,
        "target_bound_chains": [
          "C"
        ],
        "n_target_res": 87,
        "n_other_res": 142,
        "n_candidate_pairs": 55,
        "n_interface_target_res": 15,
        "backend_kdtree": "scipy.cKDTree",
        "auto_interface_labels": true
      },
      "mapping": {
        "n_bound_labels": 15,
        "n_mapped": 15,
        "n_dropped": 0,
        "mapped_examples": [
          {
            "bound": "C:22",
            "unbound": "A:22",
            "idx": 2
          },
          {
            "bound": "C:23",
            "unbound": "A:23",
            "idx": 3
          },
          {
            "bound": "C:24",
            "unbound": "A:24",
            "idx": 4
          },
          {
            "bound": "C:25",
            "unbound": "A:25",
            "idx": 5
          },
          {
            "bound": "C:26",
            "unbound": "A:26",
            "idx": 6
          },
          {
            "bound": "C:49",
            "unbound": "A:49",
            "idx": 29
          },
          {
            "bound": "C:52",
            "unbound": "A:52",
            "idx": 32
          },
          {
            "bound": "C:76",
            "unbound": "A:76",
            "idx": 56
          },
          {
            "bound": "C:77",
            "unbound": "A:77",
            "idx": 57
          },
          {
            "bound": "C:78",
            "unbound": "A:78",
            "idx": 58
          },
          {
            "bound": "C:79",
            "unbound": "A:79",
            "idx": 59
          },
          {
            "bound": "C:80",
            "unbound": "A:80",
            "idx": 60
          },
          {
            "bound": "C:82",
            "unbound": "A:82",
            "idx": 62
          },
          {
            "bound": "C:83",
            "unbound": "A:83",
            "idx": 63
          },
          {
            "bound": "C:86",
            "unbound": "A:86",
            "idx": 66
          }
        ],
        "dropped_examples": []
      },
      "mapping_extra": {
        "bound_to_unbound_chain_map": {
          "C": "A"
        },
        "chain_assignment": {
          "forced_hints": [],
          "unmatched_bound_chains": [
            "A"
          ],
          "unmatched_unbound_chains": [],
          "ambiguity": [],
          "pair_details_top": {
            "C": [
              {
                "unbound": "A",
                "identity": 1.0,
                "coverage": 1.0,
                "weight": 1.0
              }
            ],
            "A": [
              {
                "unbound": "A",
                "identity": 0.1348314606741573,
                "coverage": 1.0,
                "weight": 0.1348314606741573
              }
            ]
          }
        },
        "dropped_chains_low_quality": [],
        "n_bound_chains_total": 2,
        "n_unbound_chains_total": 1
      },
      "symmetry": {
        "symmetry_groups": {
          "A": 0
        },
        "symmetry_policy": {
          "min_identity": 0.95,
          "min_coverage": 0.9
        },
        "collapse_only_within_symmetry_groups": true
      },
      "solvent": {
        "solvent_filter_applied": true,
        "source": "meta.json",
        "n_total": 89,
        "n_removed": 0,
        "n_unknown_resname": 0,
        "n_retained": 89,
        "solvent_codes": [
          "WAT",
          "HOH",
          "DOD",
          "TIP3"
        ]
      },
      "unbound_out_dir": "/content/benchmark_workdir/DB55_1R6Q_L/out_unbound",
      "unbound_structure": "/content/benchmark_workdir/_dataset_unpacked/1R6Q_l_u.pdb",
      "bound_structure": "/content/benchmark_workdir/_dataset_unpacked/1R6Q_bound_complex.pdb"
    },
    {
      "case": "DB55_1R6Q_R",
      "AUROC_mean": 0.8221856187290971,
      "AUROC_std": 0.06942109151629311,
      "fold_AUROCs": [
        0.8208333333333333,
        0.705,
        0.9130434782608696,
        0.8653846153846154,
        0.8066666666666666
      ],
      "AUPRC_mean": 0.48682098293863,
      "AUPRC_std": 0.17067546433329284,
      "fold_AUPRCs": [
        0.5816161616161617,
        0.2785204991087344,
        0.731111111111111,
        0.30952380952380953,
        0.5333333333333333
      ],
      "policyP_info": {
        "K_target": 5,
        "K_min": 2,
        "min_valid_folds": 2,
        "n_pos_groups": 19,
        "K_used": 5,
        "n_total_folds": 5,
        "n_valid_folds": 5,
        "n_skipped_train_single_class": 0,
        "n_skipped_test_single_class": 0,
        "reason": "OK"
      },
      "n_pos": 19,
      "n_neg": 123,
      "unbound_positive_residue_ids": [
        "X:24",
        "X:26",
        "X:27",
        "X:65",
        "X:67",
        "X:70",
        "X:73",
        "X:80",
        "X:81",
        "X:82",
        "X:83",
        "X:84",
        "X:116",
        "X:117",
        "X:118",
        "X:119",
        "X:122",
        "X:125",
        "X:126"
      ],
      "unbound_positive_residue_ids_path": "/content/benchmark_workdir/DB55_1R6Q_R/unbound_positive_residue_ids.json",
      "bound_positive_residue_ids_used": [
        "A:116",
        "A:117",
        "A:118",
        "A:119",
        "A:122",
        "A:125",
        "A:126",
        "A:24",
        "A:26",
        "A:27",
        "A:65",
        "A:67",
        "A:70",
        "A:73",
        "A:80",
        "A:81",
        "A:82",
        "A:83",
        "A:84"
      ],
      "bound_interface_report": {
        "cutoff_angstrom": 5.0,
        "coarse_margin_angstrom": 4.0,
        "scheme": "closest-heavy",
        "protein_only": true,
        "target_bound_chains": [
          "A"
        ],
        "n_target_res": 142,
        "n_other_res": 87,
        "n_candidate_pairs": 55,
        "n_interface_target_res": 19,
        "backend_kdtree": "scipy.cKDTree",
        "auto_interface_labels": true
      },
      "mapping": {
        "n_bound_labels": 19,
        "n_mapped": 19,
        "n_dropped": 0,
        "mapped_examples": [
          {
            "bound": "A:116",
            "unbound": "X:116",
            "idx": 115
          },
          {
            "bound": "A:117",
            "unbound": "X:117",
            "idx": 116
          },
          {
            "bound": "A:118",
            "unbound": "X:118",
            "idx": 117
          },
          {
            "bound": "A:119",
            "unbound": "X:119",
            "idx": 118
          },
          {
            "bound": "A:122",
            "unbound": "X:122",
            "idx": 121
          },
          {
            "bound": "A:125",
            "unbound": "X:125",
            "idx": 124
          },
          {
            "bound": "A:126",
            "unbound": "X:126",
            "idx": 125
          },
          {
            "bound": "A:24",
            "unbound": "X:24",
            "idx": 23
          },
          {
            "bound": "A:26",
            "unbound": "X:26",
            "idx": 25
          },
          {
            "bound": "A:27",
            "unbound": "X:27",
            "idx": 26
          },
          {
            "bound": "A:65",
            "unbound": "X:65",
            "idx": 64
          },
          {
            "bound": "A:67",
            "unbound": "X:67",
            "idx": 66
          },
          {
            "bound": "A:70",
            "unbound": "X:70",
            "idx": 69
          },
          {
            "bound": "A:73",
            "unbound": "X:73",
            "idx": 72
          },
          {
            "bound": "A:80",
            "unbound": "X:80",
            "idx": 79
          },
          {
            "bound": "A:81",
            "unbound": "X:81",
            "idx": 80
          },
          {
            "bound": "A:82",
            "unbound": "X:82",
            "idx": 81
          },
          {
            "bound": "A:83",
            "unbound": "X:83",
            "idx": 82
          },
          {
            "bound": "A:84",
            "unbound": "X:84",
            "idx": 83
          }
        ],
        "dropped_examples": []
      },
      "mapping_extra": {
        "bound_to_unbound_chain_map": {
          "A": "X"
        },
        "chain_assignment": {
          "forced_hints": [],
          "unmatched_bound_chains": [
            "C"
          ],
          "unmatched_unbound_chains": [],
          "ambiguity": [],
          "pair_details_top": {
            "C": [
              {
                "unbound": "X",
                "identity": 0.15789473684210525,
                "coverage": 0.4367816091954023,
                "weight": 0.06896551724137931
              }
            ],
            "A": [
              {
                "unbound": "X",
                "identity": 1.0,
                "coverage": 1.0,
                "weight": 1.0
              }
            ]
          }
        },
        "dropped_chains_low_quality": [],
        "n_bound_chains_total": 2,
        "n_unbound_chains_total": 1
      },
      "symmetry": {
        "symmetry_groups": {
          "X": 0
        },
        "symmetry_policy": {
          "min_identity": 0.95,
          "min_coverage": 0.9
        },
        "collapse_only_within_symmetry_groups": true
      },
      "solvent": {
        "solvent_filter_applied": true,
        "source": "meta.json",
        "n_total": 142,
        "n_removed": 0,
        "n_unknown_resname": 0,
        "n_retained": 142,
        "solvent_codes": [
          "WAT",
          "HOH",
          "DOD",
          "TIP3"
        ]
      },
      "unbound_out_dir": "/content/benchmark_workdir/DB55_1R6Q_R/out_unbound",
      "unbound_structure": "/content/benchmark_workdir/_dataset_unpacked/1R6Q_r_u.pdb",
      "bound_structure": "/content/benchmark_workdir/_dataset_unpacked/1R6Q_bound_complex.pdb"
    },
    {
      "case": "DB55_1R8S_L",
      "AUROC_mean": 0.7785894660894661,
      "AUROC_std": 0.08756478312659897,
      "fold_AUROCs": [
        0.7373737373737375,
        0.6287878787878788,
        0.8147321428571429,
        0.8348214285714285,
        0.8772321428571428
      ],
      "AUPRC_mean": 0.5866838160515367,
      "AUPRC_std": 0.12265912838255046,
      "fold_AUPRCs": [
        0.5747474747474747,
        0.36636061832140265,
        0.604858591700697,
        0.6531364468864469,
        0.7343159486016628
      ],
      "policyP_info": {
        "K_target": 5,
        "K_min": 2,
        "min_valid_folds": 2,
        "n_pos_groups": 33,
        "K_used": 5,
        "n_total_folds": 5,
        "n_valid_folds": 5,
        "n_skipped_train_single_class": 0,
        "n_skipped_test_single_class": 0,
        "reason": "OK"
      },
      "n_pos": 33,
      "n_neg": 162,
      "unbound_positive_residue_ids": [
        "E:148",
        "E:152",
        "E:153",
        "E:154",
        "E:155",
        "E:156",
        "E:157",
        "E:158",
        "E:160",
        "E:161",
        "E:183",
        "E:186",
        "E:187",
        "E:190",
        "E:191",
        "E:193",
        "E:194",
        "E:196",
        "E:197",
        "E:200",
        "E:201",
        "E:202",
        "E:203",
        "E:204",
        "E:212",
        "E:215",
        "E:216",
        "E:217",
        "E:218",
        "E:220",
        "E:243",
        "E:244",
        "E:245"
      ],
      "unbound_positive_residue_ids_path": "/content/benchmark_workdir/DB55_1R8S_L/unbound_positive_residue_ids.json",
      "bound_positive_residue_ids_used": [
        "E:148",
        "E:152",
        "E:153",
        "E:154",
        "E:155",
        "E:156",
        "E:157",
        "E:158",
        "E:160",
        "E:161",
        "E:183",
        "E:186",
        "E:187",
        "E:190",
        "E:191",
        "E:193",
        "E:194",
        "E:196",
        "E:197",
        "E:200",
        "E:201",
        "E:202",
        "E:203",
        "E:204",
        "E:212",
        "E:215",
        "E:216",
        "E:217",
        "E:218",
        "E:220",
        "E:243",
        "E:244",
        "E:245"
      ],
      "bound_interface_report": {
        "cutoff_angstrom": 5.0,
        "coarse_margin_angstrom": 4.0,
        "scheme": "closest-heavy",
        "protein_only": true,
        "target_bound_chains": [
          "E"
        ],
        "n_target_res": 187,
        "n_other_res": 160,
        "n_candidate_pairs": 125,
        "n_interface_target_res": 33,
        "backend_kdtree": "scipy.cKDTree",
        "auto_interface_labels": true
      },
      "mapping": {
        "n_bound_labels": 33,
        "n_mapped": 33,
        "n_dropped": 0,
        "mapped_examples": [
          {
            "bound": "E:148",
            "unbound": "E:148",
            "idx": 97
          },
          {
            "bound": "E:152",
            "unbound": "E:152",
            "idx": 101
          },
          {
            "bound": "E:153",
            "unbound": "E:153",
            "idx": 102
          },
          {
            "bound": "E:154",
            "unbound": "E:154",
            "idx": 103
          },
          {
            "bound": "E:155",
            "unbound": "E:155",
            "idx": 104
          },
          {
            "bound": "E:156",
            "unbound": "E:156",
            "idx": 105
          },
          {
            "bound": "E:157",
            "unbound": "E:157",
            "idx": 106
          },
          {
            "bound": "E:158",
            "unbound": "E:158",
            "idx": 107
          },
          {
            "bound": "E:160",
            "unbound": "E:160",
            "idx": 109
          },
          {
            "bound": "E:161",
            "unbound": "E:161",
            "idx": 110
          },
          {
            "bound": "E:183",
            "unbound": "E:183",
            "idx": 131
          },
          {
            "bound": "E:186",
            "unbound": "E:186",
            "idx": 134
          },
          {
            "bound": "E:187",
            "unbound": "E:187",
            "idx": 135
          },
          {
            "bound": "E:190",
            "unbound": "E:190",
            "idx": 138
          },
          {
            "bound": "E:191",
            "unbound": "E:191",
            "idx": 139
          },
          {
            "bound": "E:193",
            "unbound": "E:193",
            "idx": 141
          },
          {
            "bound": "E:194",
            "unbound": "E:194",
            "idx": 142
          },
          {
            "bound": "E:196",
            "unbound": "E:196",
            "idx": 144
          },
          {
            "bound": "E:197",
            "unbound": "E:197",
            "idx": 145
          },
          {
            "bound": "E:200",
            "unbound": "E:200",
            "idx": 148
          }
        ],
        "dropped_examples": []
      },
      "mapping_extra": {
        "bound_to_unbound_chain_map": {
          "E": "E"
        },
        "chain_assignment": {
          "forced_hints": [],
          "unmatched_bound_chains": [
            "A"
          ],
          "unmatched_unbound_chains": [],
          "ambiguity": [],
          "pair_details_top": {
            "E": [
              {
                "unbound": "E",
                "identity": 0.9945652173913043,
                "coverage": 0.983957219251337,
                "weight": 0.9786096256684492
              }
            ],
            "A": [
              {
                "unbound": "E",
                "identity": 0.09090909090909091,
                "coverage": 0.825,
                "weight": 0.075
              }
            ]
          }
        },
        "dropped_chains_low_quality": [],
        "n_bound_chains_total": 2,
        "n_unbound_chains_total": 1
      },
      "symmetry": {
        "symmetry_groups": {
          "E": 0
        },
        "symmetry_policy": {
          "min_identity": 0.95,
          "min_coverage": 0.9
        },
        "collapse_only_within_symmetry_groups": true
      },
      "solvent": {
        "solvent_filter_applied": true,
        "source": "meta.json",
        "n_total": 195,
        "n_removed": 0,
        "n_unknown_resname": 0,
        "n_retained": 195,
        "solvent_codes": [
          "WAT",
          "HOH",
          "DOD",
          "TIP3"
        ]
      },
      "unbound_out_dir": "/content/benchmark_workdir/DB55_1R8S_L/out_unbound",
      "unbound_structure": "/content/benchmark_workdir/_dataset_unpacked/1R8S_l_u.pdb",
      "bound_structure": "/content/benchmark_workdir/_dataset_unpacked/1R8S_bound_complex.pdb"
    },
    {
      "case": "DB55_1R8S_R",
      "AUROC_mean": 0.8113049853372434,
      "AUROC_std": 0.06034165416496112,
      "fold_AUROCs": [
        0.728494623655914,
        0.8484848484848485,
        0.898989898989899,
        0.8166666666666668,
        0.7638888888888888
      ],
      "AUPRC_mean": 0.5463767705915414,
      "AUPRC_std": 0.146002363723146,
      "fold_AUPRCs": [
        0.35380591630591635,
        0.49831649831649827,
        0.7435897435897436,
        0.6850358422939068,
        0.4511358524516419
      ],
      "policyP_info": {
        "K_target": 5,
        "K_min": 2,
        "min_valid_folds": 2,
        "n_pos_groups": 24,
        "K_used": 5,
        "n_total_folds": 5,
        "n_valid_folds": 5,
        "n_skipped_train_single_class": 0,
        "n_skipped_test_single_class": 0,
        "reason": "OK"
      },
      "n_pos": 24,
      "n_neg": 157,
      "unbound_positive_residue_ids": [
        "A:31",
        "A:45",
        "A:46",
        "A:47",
        "A:48",
        "A:49",
        "A:50",
        "A:51",
        "A:52",
        "A:53",
        "A:54",
        "A:55",
        "A:64",
        "A:67",
        "A:68",
        "A:69",
        "A:70",
        "A:71",
        "A:73",
        "A:74",
        "A:76",
        "A:77",
        "A:80",
        "A:81"
      ],
      "unbound_positive_residue_ids_path": "/content/benchmark_workdir/DB55_1R8S_R/unbound_positive_residue_ids.json",
      "bound_positive_residue_ids_used": [
        "A:31",
        "A:45",
        "A:46",
        "A:47",
        "A:48",
        "A:49",
        "A:50",
        "A:51",
        "A:52",
        "A:53",
        "A:54",
        "A:55",
        "A:64",
        "A:67",
        "A:68",
        "A:69",
        "A:70",
        "A:71",
        "A:73",
        "A:74",
        "A:76",
        "A:77",
        "A:80",
        "A:81"
      ],
      "bound_interface_report": {
        "cutoff_angstrom": 5.0,
        "coarse_margin_angstrom": 4.0,
        "scheme": "closest-heavy",
        "protein_only": true,
        "target_bound_chains": [
          "A"
        ],
        "n_target_res": 160,
        "n_other_res": 187,
        "n_candidate_pairs": 125,
        "n_interface_target_res": 24,
        "backend_kdtree": "scipy.cKDTree",
        "auto_interface_labels": true
      },
      "mapping": {
        "n_bound_labels": 24,
        "n_mapped": 24,
        "n_dropped": 0,
        "mapped_examples": [
          {
            "bound": "A:31",
            "unbound": "A:31",
            "idx": 29
          },
          {
            "bound": "A:45",
            "unbound": "A:45",
            "idx": 43
          },
          {
            "bound": "A:46",
            "unbound": "A:46",
            "idx": 44
          },
          {
            "bound": "A:47",
            "unbound": "A:47",
            "idx": 45
          },
          {
            "bound": "A:48",
            "unbound": "A:48",
            "idx": 46
          },
          {
            "bound": "A:49",
            "unbound": "A:49",
            "idx": 47
          },
          {
            "bound": "A:50",
            "unbound": "A:50",
            "idx": 48
          },
          {
            "bound": "A:51",
            "unbound": "A:51",
            "idx": 49
          },
          {
            "bound": "A:52",
            "unbound": "A:52",
            "idx": 50
          },
          {
            "bound": "A:53",
            "unbound": "A:53",
            "idx": 51
          },
          {
            "bound": "A:54",
            "unbound": "A:54",
            "idx": 52
          },
          {
            "bound": "A:55",
            "unbound": "A:55",
            "idx": 53
          },
          {
            "bound": "A:64",
            "unbound": "A:64",
            "idx": 62
          },
          {
            "bound": "A:67",
            "unbound": "A:67",
            "idx": 65
          },
          {
            "bound": "A:68",
            "unbound": "A:68",
            "idx": 66
          },
          {
            "bound": "A:69",
            "unbound": "A:69",
            "idx": 67
          },
          {
            "bound": "A:70",
            "unbound": "A:70",
            "idx": 68
          },
          {
            "bound": "A:71",
            "unbound": "A:71",
            "idx": 69
          },
          {
            "bound": "A:73",
            "unbound": "A:73",
            "idx": 71
          },
          {
            "bound": "A:74",
            "unbound": "A:74",
            "idx": 72
          }
        ],
        "dropped_examples": []
      },
      "mapping_extra": {
        "bound_to_unbound_chain_map": {
          "A": "A"
        },
        "chain_assignment": {
          "forced_hints": [],
          "unmatched_bound_chains": [
            "E"
          ],
          "unmatched_unbound_chains": [],
          "ambiguity": [],
          "pair_details_top": {
            "E": [
              {
                "unbound": "A",
                "identity": 0.08870967741935484,
                "coverage": 0.6888888888888889,
                "weight": 0.061111111111111116
              }
            ],
            "A": [
              {
                "unbound": "A",
                "identity": 1.0,
                "coverage": 1.0,
                "weight": 1.0
              }
            ]
          }
        },
        "dropped_chains_low_quality": [],
        "n_bound_chains_total": 2,
        "n_unbound_chains_total": 1
      },
      "symmetry": {
        "symmetry_groups": {
          "A": 0
        },
        "symmetry_policy": {
          "min_identity": 0.95,
          "min_coverage": 0.9
        },
        "collapse_only_within_symmetry_groups": true
      },
      "solvent": {
        "solvent_filter_applied": true,
        "source": "meta.json",
        "n_total": 181,
        "n_removed": 0,
        "n_unknown_resname": 0,
        "n_retained": 181,
        "solvent_codes": [
          "WAT",
          "HOH",
          "DOD",
          "TIP3"
        ]
      },
      "unbound_out_dir": "/content/benchmark_workdir/DB55_1R8S_R/out_unbound",
      "unbound_structure": "/content/benchmark_workdir/_dataset_unpacked/1R8S_r_u.pdb",
      "bound_structure": "/content/benchmark_workdir/_dataset_unpacked/1R8S_bound_complex.pdb"
    },
    {
      "case": "DB55_1RKE_L",
      "AUROC_mean": 0.783446147296722,
      "AUROC_std": 0.09520983037961415,
      "fold_AUROCs": [
        0.9137931034482759,
        0.8179012345679012,
        0.8146551724137931,
        0.6264367816091954,
        0.7444444444444445
      ],
      "AUPRC_mean": 0.5320120007911998,
      "AUPRC_std": 0.18933593955071948,
      "fold_AUPRCs": [
        0.6810897435897436,
        0.7286866359447004,
        0.6237373737373737,
        0.2289272030651341,
        0.39761904761904754
      ],
      "policyP_info": {
        "K_target": 5,
        "K_min": 2,
        "min_valid_folds": 2,
        "n_pos_groups": 22,
        "K_used": 5,
        "n_total_folds": 5,
        "n_valid_folds": 5,
        "n_skipped_train_single_class": 0,
        "n_skipped_test_single_class": 0,
        "reason": "OK"
      },
      "n_pos": 22,
      "n_neg": 141,
      "unbound_positive_residue_ids": [
        "A:1010",
        "A:1011",
        "A:1012",
        "A:1013",
        "A:1016",
        "A:1058",
        "A:1061",
        "A:1062",
        "A:1064",
        "A:1065",
        "A:1066",
        "A:1068",
        "A:1069",
        "A:1071",
        "A:1072",
        "A:1073",
        "A:1090",
        "A:1093",
        "A:1094",
        "A:1096",
        "A:1097",
        "A:1100"
      ],
      "unbound_positive_residue_ids_path": "/content/benchmark_workdir/DB55_1RKE_L/unbound_positive_residue_ids.json",
      "bound_positive_residue_ids_used": [
        "B:1000",
        "B:1001",
        "B:1003",
        "B:1004",
        "B:1005",
        "B:1022",
        "B:1025",
        "B:1026",
        "B:1028",
        "B:1029",
        "B:1032",
        "B:942",
        "B:943",
        "B:944",
        "B:945",
        "B:948",
        "B:990",
        "B:993",
        "B:994",
        "B:996",
        "B:997",
        "B:998"
      ],
      "bound_interface_report": {
        "cutoff_angstrom": 5.0,
        "coarse_margin_angstrom": 4.0,
        "scheme": "closest-heavy",
        "protein_only": true,
        "target_bound_chains": [
          "B"
        ],
        "n_target_res": 176,
        "n_other_res": 262,
        "n_candidate_pairs": 96,
        "n_interface_target_res": 22,
        "backend_kdtree": "scipy.cKDTree",
        "auto_interface_labels": true
      },
      "mapping": {
        "n_bound_labels": 22,
        "n_mapped": 22,
        "n_dropped": 0,
        "mapped_examples": [
          {
            "bound": "B:1000",
            "unbound": "A:1068",
            "idx": 107
          },
          {
            "bound": "B:1001",
            "unbound": "A:1069",
            "idx": 108
          },
          {
            "bound": "B:1003",
            "unbound": "A:1071",
            "idx": 110
          },
          {
            "bound": "B:1004",
            "unbound": "A:1072",
            "idx": 111
          },
          {
            "bound": "B:1005",
            "unbound": "A:1073",
            "idx": 112
          },
          {
            "bound": "B:1022",
            "unbound": "A:1090",
            "idx": 129
          },
          {
            "bound": "B:1025",
            "unbound": "A:1093",
            "idx": 132
          },
          {
            "bound": "B:1026",
            "unbound": "A:1094",
            "idx": 133
          },
          {
            "bound": "B:1028",
            "unbound": "A:1096",
            "idx": 135
          },
          {
            "bound": "B:1029",
            "unbound": "A:1097",
            "idx": 136
          },
          {
            "bound": "B:1032",
            "unbound": "A:1100",
            "idx": 139
          },
          {
            "bound": "B:942",
            "unbound": "A:1010",
            "idx": 49
          },
          {
            "bound": "B:943",
            "unbound": "A:1011",
            "idx": 50
          },
          {
            "bound": "B:944",
            "unbound": "A:1012",
            "idx": 51
          },
          {
            "bound": "B:945",
            "unbound": "A:1013",
            "idx": 52
          },
          {
            "bound": "B:948",
            "unbound": "A:1016",
            "idx": 55
          },
          {
            "bound": "B:990",
            "unbound": "A:1058",
            "idx": 97
          },
          {
            "bound": "B:993",
            "unbound": "A:1061",
            "idx": 100
          },
          {
            "bound": "B:994",
            "unbound": "A:1062",
            "idx": 101
          },
          {
            "bound": "B:996",
            "unbound": "A:1064",
            "idx": 103
          }
        ],
        "dropped_examples": []
      },
      "mapping_extra": {
        "bound_to_unbound_chain_map": {
          "B": "A"
        },
        "chain_assignment": {
          "forced_hints": [],
          "unmatched_bound_chains": [
            "A"
          ],
          "unmatched_unbound_chains": [],
          "ambiguity": [],
          "pair_details_top": {
            "B": [
              {
                "unbound": "A",
                "identity": 0.9426751592356688,
                "coverage": 0.9631901840490797,
                "weight": 0.9079754601226994
              }
            ],
            "A": [
              {
                "unbound": "A",
                "identity": 0.13253012048192772,
                "coverage": 0.50920245398773,
                "weight": 0.06748466257668712
              }
            ]
          }
        },
        "dropped_chains_low_quality": [],
        "n_bound_chains_total": 2,
        "n_unbound_chains_total": 1
      },
      "symmetry": {
        "symmetry_groups": {
          "A": 0
        },
        "symmetry_policy": {
          "min_identity": 0.95,
          "min_coverage": 0.9
        },
        "collapse_only_within_symmetry_groups": true
      },
      "solvent": {
        "solvent_filter_applied": true,
        "source": "meta.json",
        "n_total": 163,
        "n_removed": 0,
        "n_unknown_resname": 0,
        "n_retained": 163,
        "solvent_codes": [
          "WAT",
          "HOH",
          "DOD",
          "TIP3"
        ]
      },
      "unbound_out_dir": "/content/benchmark_workdir/DB55_1RKE_L/out_unbound",
      "unbound_structure": "/content/benchmark_workdir/_dataset_unpacked/1RKE_l_u.pdb",
      "bound_structure": "/content/benchmark_workdir/_dataset_unpacked/1RKE_bound_complex.pdb"
    },
    {
      "case": "DB55_1RKE_R",
      "AUROC_mean": 0.8410362133984028,
      "AUROC_std": 0.09313684426838598,
      "fold_AUROCs": [
        0.9727891156462586,
        0.6901041666666666,
        0.8904761904761905,
        0.838768115942029,
        0.8130434782608695
      ],
      "AUPRC_mean": 0.46097714092384584,
      "AUPRC_std": 0.1788259067674522,
      "fold_AUPRCs": [
        0.8095238095238095,
        0.3495300751879699,
        0.44927971188475385,
        0.3333028083028083,
        0.36324929971988795
      ],
      "policyP_info": {
        "K_target": 5,
        "K_min": 2,
        "min_valid_folds": 2,
        "n_pos_groups": 25,
        "K_used": 5,
        "n_total_folds": 5,
        "n_valid_folds": 5,
        "n_skipped_train_single_class": 0,
        "n_skipped_test_single_class": 0,
        "reason": "OK"
      },
      "n_pos": 25,
      "n_neg": 234,
      "unbound_positive_residue_ids": [
        "A:0",
        "A:1",
        "A:2",
        "A:3",
        "A:4",
        "A:10",
        "A:13",
        "A:14",
        "A:17",
        "A:18",
        "A:20",
        "A:21",
        "A:24",
        "A:25",
        "A:28",
        "A:29",
        "A:32",
        "A:109",
        "A:112",
        "A:113",
        "A:116",
        "A:183",
        "A:253",
        "A:257",
        "A:258"
      ],
      "unbound_positive_residue_ids_path": "/content/benchmark_workdir/DB55_1RKE_R/unbound_positive_residue_ids.json",
      "bound_positive_residue_ids_used": [
        "A:-1",
        "A:-3",
        "A:0",
        "A:1",
        "A:10",
        "A:109",
        "A:112",
        "A:113",
        "A:116",
        "A:13",
        "A:14",
        "A:17",
        "A:18",
        "A:183",
        "A:2",
        "A:20",
        "A:21",
        "A:24",
        "A:25",
        "A:253",
        "A:257",
        "A:258",
        "A:28",
        "A:29",
        "A:3",
        "A:32",
        "A:4"
      ],
      "bound_interface_report": {
        "cutoff_angstrom": 5.0,
        "coarse_margin_angstrom": 4.0,
        "scheme": "closest-heavy",
        "protein_only": true,
        "target_bound_chains": [
          "A"
        ],
        "n_target_res": 262,
        "n_other_res": 176,
        "n_candidate_pairs": 96,
        "n_interface_target_res": 27,
        "backend_kdtree": "scipy.cKDTree",
        "auto_interface_labels": true
      },
      "mapping": {
        "n_bound_labels": 27,
        "n_mapped": 25,
        "n_dropped": 2,
        "mapped_examples": [
          {
            "bound": "A:0",
            "unbound": "A:0",
            "idx": 0
          },
          {
            "bound": "A:1",
            "unbound": "A:1",
            "idx": 1
          },
          {
            "bound": "A:10",
            "unbound": "A:10",
            "idx": 10
          },
          {
            "bound": "A:109",
            "unbound": "A:109",
            "idx": 109
          },
          {
            "bound": "A:112",
            "unbound": "A:112",
            "idx": 112
          },
          {
            "bound": "A:113",
            "unbound": "A:113",
            "idx": 113
          },
          {
            "bound": "A:116",
            "unbound": "A:116",
            "idx": 116
          },
          {
            "bound": "A:13",
            "unbound": "A:13",
            "idx": 13
          },
          {
            "bound": "A:14",
            "unbound": "A:14",
            "idx": 14
          },
          {
            "bound": "A:17",
            "unbound": "A:17",
            "idx": 17
          },
          {
            "bound": "A:18",
            "unbound": "A:18",
            "idx": 18
          },
          {
            "bound": "A:183",
            "unbound": "A:183",
            "idx": 183
          },
          {
            "bound": "A:2",
            "unbound": "A:2",
            "idx": 2
          },
          {
            "bound": "A:20",
            "unbound": "A:20",
            "idx": 20
          },
          {
            "bound": "A:21",
            "unbound": "A:21",
            "idx": 21
          },
          {
            "bound": "A:24",
            "unbound": "A:24",
            "idx": 24
          },
          {
            "bound": "A:25",
            "unbound": "A:25",
            "idx": 25
          },
          {
            "bound": "A:253",
            "unbound": "A:253",
            "idx": 253
          },
          {
            "bound": "A:257",
            "unbound": "A:257",
            "idx": 257
          },
          {
            "bound": "A:258",
            "unbound": "A:258",
            "idx": 258
          }
        ],
        "dropped_examples": [
          {
            "bound": "A:-1",
            "reason": "no_bound_to_unbound_map"
          },
          {
            "bound": "A:-3",
            "reason": "no_bound_to_unbound_map"
          }
        ]
      },
      "mapping_extra": {
        "bound_to_unbound_chain_map": {
          "A": "A"
        },
        "chain_assignment": {
          "forced_hints": [],
          "unmatched_bound_chains": [
            "B"
          ],
          "unmatched_unbound_chains": [],
          "ambiguity": [],
          "pair_details_top": {
            "B": [
              {
                "unbound": "A",
                "identity": 0.11363636363636363,
                "coverage": 0.5,
                "weight": 0.056818181818181816
              }
            ],
            "A": [
              {
                "unbound": "A",
                "identity": 1.0,
                "coverage": 1.0,
                "weight": 1.0
              }
            ]
          }
        },
        "dropped_chains_low_quality": [],
        "n_bound_chains_total": 2,
        "n_unbound_chains_total": 1
      },
      "symmetry": {
        "symmetry_groups": {
          "A": 0
        },
        "symmetry_policy": {
          "min_identity": 0.95,
          "min_coverage": 0.9
        },
        "collapse_only_within_symmetry_groups": true
      },
      "solvent": {
        "solvent_filter_applied": true,
        "source": "meta.json",
        "n_total": 259,
        "n_removed": 0,
        "n_unknown_resname": 0,
        "n_retained": 259,
        "solvent_codes": [
          "WAT",
          "HOH",
          "DOD",
          "TIP3"
        ]
      },
      "unbound_out_dir": "/content/benchmark_workdir/DB55_1RKE_R/out_unbound",
      "unbound_structure": "/content/benchmark_workdir/_dataset_unpacked/1RKE_r_u.pdb",
      "bound_structure": "/content/benchmark_workdir/_dataset_unpacked/1RKE_bound_complex.pdb"
    },
    {
      "case": "DB55_1RLB_L",
      "AUROC_mean": 0.9425820707070706,
      "AUROC_std": 0.031229970113865434,
      "fold_AUROCs": [
        0.8989898989898989,
        0.921875,
        0.9696969696969696,
        0.9375,
        0.9848484848484849
      ],
      "AUPRC_mean": 0.7122222222222222,
      "AUPRC_std": 0.10173798348675196,
      "fold_AUPRCs": [
        0.5444444444444444,
        0.6555555555555554,
        0.75,
        0.7777777777777777,
        0.8333333333333333
      ],
      "policyP_info": {
        "K_target": 5,
        "K_min": 2,
        "min_valid_folds": 2,
        "n_pos_groups": 13,
        "K_used": 5,
        "n_total_folds": 5,
        "n_valid_folds": 5,
        "n_skipped_train_single_class": 0,
        "n_skipped_test_single_class": 0,
        "reason": "OK"
      },
      "n_pos": 13,
      "n_neg": 163,
      "unbound_positive_residue_ids": [
        " :35",
        " :63",
        " :64",
        " :65",
        " :66",
        " :67",
        " :91",
        " :93",
        " :95",
        " :96",
        " :97",
        " :98",
        " :99"
      ],
      "unbound_positive_residue_ids_path": "/content/benchmark_workdir/DB55_1RLB_L/unbound_positive_residue_ids.json",
      "bound_positive_residue_ids_used": [
        "E:35",
        "E:63",
        "E:64",
        "E:65",
        "E:66",
        "E:67",
        "E:91",
        "E:93",
        "E:95",
        "E:96",
        "E:97",
        "E:98",
        "E:99"
      ],
      "bound_interface_report": {
        "cutoff_angstrom": 5.0,
        "coarse_margin_angstrom": 4.0,
        "scheme": "closest-heavy",
        "protein_only": true,
        "target_bound_chains": [
          "E"
        ],
        "n_target_res": 174,
        "n_other_res": 486,
        "n_candidate_pairs": 73,
        "n_interface_target_res": 13,
        "backend_kdtree": "scipy.cKDTree",
        "auto_interface_labels": true
      },
      "mapping": {
        "n_bound_labels": 13,
        "n_mapped": 13,
        "n_dropped": 0,
        "mapped_examples": [
          {
            "bound": "E:35",
            "unbound": " :35",
            "idx": 34
          },
          {
            "bound": "E:63",
            "unbound": " :63",
            "idx": 62
          },
          {
            "bound": "E:64",
            "unbound": " :64",
            "idx": 63
          },
          {
            "bound": "E:65",
            "unbound": " :65",
            "idx": 64
          },
          {
            "bound": "E:66",
            "unbound": " :66",
            "idx": 65
          },
          {
            "bound": "E:67",
            "unbound": " :67",
            "idx": 66
          },
          {
            "bound": "E:91",
            "unbound": " :91",
            "idx": 90
          },
          {
            "bound": "E:93",
            "unbound": " :93",
            "idx": 92
          },
          {
            "bound": "E:95",
            "unbound": " :95",
            "idx": 94
          },
          {
            "bound": "E:96",
            "unbound": " :96",
            "idx": 95
          },
          {
            "bound": "E:97",
            "unbound": " :97",
            "idx": 96
          },
          {
            "bound": "E:98",
            "unbound": " :98",
            "idx": 97
          },
          {
            "bound": "E:99",
            "unbound": " :99",
            "idx": 98
          }
        ],
        "dropped_examples": []
      },
      "mapping_extra": {
        "bound_to_unbound_chain_map": {
          "E": " "
        },
        "chain_assignment": {
          "forced_hints": [],
          "unmatched_bound_chains": [
            "A",
            "B",
            "C",
            "D"
          ],
          "unmatched_unbound_chains": [],
          "ambiguity": [],
          "pair_details_top": {
            "E": [
              {
                "unbound": " ",
                "identity": 0.9942528735632183,
                "coverage": 1.0,
                "weight": 0.9942528735632183
              }
            ],
            "A": [
              {
                "unbound": " ",
                "identity": 0.06557377049180328,
                "coverage": 0.991869918699187,
                "weight": 0.06504065040650407
              }
            ],
            "B": [
              {
                "unbound": " ",
                "identity": 0.06666666666666667,
                "coverage": 1.0,
                "weight": 0.06666666666666667
              }
            ],
            "C": [
              {
                "unbound": " ",
                "identity": 0.06557377049180328,
                "coverage": 0.991869918699187,
                "weight": 0.06504065040650407
              }
            ],
            "D": [
              {
                "unbound": " ",
                "identity": 0.06666666666666667,
                "coverage": 1.0,
                "weight": 0.06666666666666667
              }
            ]
          }
        },
        "dropped_chains_low_quality": [],
        "n_bound_chains_total": 5,
        "n_unbound_chains_total": 1
      },
      "symmetry": {
        "symmetry_groups": {
          " ": 0
        },
        "symmetry_policy": {
          "min_identity": 0.95,
          "min_coverage": 0.9
        },
        "collapse_only_within_symmetry_groups": true
      },
      "solvent": {
        "solvent_filter_applied": true,
        "source": "meta.json",
        "n_total": 176,
        "n_removed": 0,
        "n_unknown_resname": 0,
        "n_retained": 176,
        "solvent_codes": [
          "WAT",
          "HOH",
          "DOD",
          "TIP3"
        ]
      },
      "unbound_out_dir": "/content/benchmark_workdir/DB55_1RLB_L/out_unbound",
      "unbound_structure": "/content/benchmark_workdir/_dataset_unpacked/1RLB_l_u.pdb",
      "bound_structure": "/content/benchmark_workdir/_dataset_unpacked/1RLB_bound_complex.pdb"
    },
    {
      "case": "DB55_1RLB_R",
      "AUROC_mean": 0.9334420336648156,
      "AUROC_std": 0.08719305859583117,
      "fold_AUROCs": [
        0.9850187265917603,
        0.9694444444444444,
        0.9505747126436781,
        0.7621722846441947,
        1.0
      ],
      "AUPRC_mean": 0.5876110575982698,
      "AUPRC_std": 0.2978247235650233,
      "fold_AUPRCs": [
        0.8095238095238095,
        0.3333333333333333,
        0.6065508021390374,
        0.18864734299516905,
        1.0
      ],
      "policyP_info": {
        "K_target": 5,
        "K_min": 2,
        "min_valid_folds": 2,
        "n_pos_groups": 12,
        "K_used": 5,
        "n_total_folds": 5,
        "n_valid_folds": 5,
        "n_skipped_train_single_class": 0,
        "n_skipped_test_single_class": 0,
        "reason": "OK"
      },
      "n_pos": 17,
      "n_neg": 439,
      "unbound_positive_residue_ids": [
        "A:99",
        "A:100",
        "A:122",
        "B:20",
        "B:21",
        "B:80",
        "B:82",
        "B:83",
        "B:84",
        "B:85",
        "B:114",
        "C:20",
        "C:21",
        "C:22",
        "C:82",
        "C:83",
        "C:84"
      ],
      "unbound_positive_residue_ids_path": "/content/benchmark_workdir/DB55_1RLB_R/unbound_positive_residue_ids.json",
      "bound_positive_residue_ids_used": [
        "A:100",
        "A:122",
        "A:127",
        "A:99",
        "B:114",
        "B:20",
        "B:21",
        "B:80",
        "B:82",
        "B:83",
        "B:84",
        "B:85",
        "C:20",
        "C:21",
        "C:22",
        "C:82",
        "C:83",
        "C:84"
      ],
      "bound_interface_report": {
        "cutoff_angstrom": 5.0,
        "coarse_margin_angstrom": 4.0,
        "scheme": "closest-heavy",
        "protein_only": true,
        "target_bound_chains": [
          "A",
          "B",
          "C",
          "D"
        ],
        "n_target_res": 486,
        "n_other_res": 174,
        "n_candidate_pairs": 73,
        "n_interface_target_res": 18,
        "backend_kdtree": "scipy.cKDTree",
        "auto_interface_labels": true
      },
      "mapping": {
        "n_bound_labels": 18,
        "n_mapped": 17,
        "n_dropped": 1,
        "mapped_examples": [
          {
            "bound": "A:100",
            "unbound": "A:100",
            "idx": 90
          },
          {
            "bound": "A:122",
            "unbound": "A:122",
            "idx": 112
          },
          {
            "bound": "A:99",
            "unbound": "A:99",
            "idx": 89
          },
          {
            "bound": "B:114",
            "unbound": "B:114",
            "idx": 218
          },
          {
            "bound": "B:20",
            "unbound": "B:20",
            "idx": 124
          },
          {
            "bound": "B:21",
            "unbound": "B:21",
            "idx": 125
          },
          {
            "bound": "B:80",
            "unbound": "B:80",
            "idx": 184
          },
          {
            "bound": "B:82",
            "unbound": "B:82",
            "idx": 186
          },
          {
            "bound": "B:83",
            "unbound": "B:83",
            "idx": 187
          },
          {
            "bound": "B:84",
            "unbound": "B:84",
            "idx": 188
          },
          {
            "bound": "B:85",
            "unbound": "B:85",
            "idx": 189
          },
          {
            "bound": "C:20",
            "unbound": "C:20",
            "idx": 238
          },
          {
            "bound": "C:21",
            "unbound": "C:21",
            "idx": 239
          },
          {
            "bound": "C:22",
            "unbound": "C:22",
            "idx": 240
          },
          {
            "bound": "C:82",
            "unbound": "C:82",
            "idx": 300
          },
          {
            "bound": "C:83",
            "unbound": "C:83",
            "idx": 301
          },
          {
            "bound": "C:84",
            "unbound": "C:84",
            "idx": 302
          }
        ],
        "dropped_examples": [
          {
            "bound": "A:127",
            "reason": "no_bound_to_unbound_map"
          }
        ]
      },
      "mapping_extra": {
        "bound_to_unbound_chain_map": {
          "A": "A",
          "B": "B",
          "C": "C",
          "D": "D"
        },
        "chain_assignment": {
          "forced_hints": [],
          "unmatched_bound_chains": [
            "E"
          ],
          "unmatched_unbound_chains": [],
          "ambiguity": [
            {
              "bound_chain": "E",
              "top": "A",
              "top_weight": 0.07894736842105263,
              "second": "B",
              "second_weight": 0.07894736842105263
            },
            {
              "bound_chain": "A",
              "top": "A",
              "top_weight": 1.0,
              "second": "B",
              "second_weight": 1.0
            },
            {
              "bound_chain": "B",
              "top": "A",
              "top_weight": 1.0,
              "second": "B",
              "second_weight": 1.0
            },
            {
              "bound_chain": "C",
              "top": "A",
              "top_weight": 1.0,
              "second": "B",
              "second_weight": 1.0
            },
            {
              "bound_chain": "D",
              "top": "A",
              "top_weight": 1.0,
              "second": "B",
              "second_weight": 1.0
            }
          ],
          "pair_details_top": {
            "E": [
              {
                "unbound": "A",
                "identity": 0.07894736842105263,
                "coverage": 1.0,
                "weight": 0.07894736842105263
              },
              {
                "unbound": "B",
                "identity": 0.07894736842105263,
                "coverage": 1.0,
                "weight": 0.07894736842105263
              },
              {
                "unbound": "C",
                "identity": 0.07894736842105263,
                "coverage": 1.0,
                "weight": 0.07894736842105263
              }
            ],
            "A": [
              {
                "unbound": "A",
                "identity": 1.0,
                "coverage": 1.0,
                "weight": 1.0
              },
              {
                "unbound": "B",
                "identity": 1.0,
                "coverage": 1.0,
                "weight": 1.0
              },
              {
                "unbound": "C",
                "identity": 1.0,
                "coverage": 1.0,
                "weight": 1.0
              }
            ],
            "B": [
              {
                "unbound": "A",
                "identity": 1.0,
                "coverage": 1.0,
                "weight": 1.0
              },
              {
                "unbound": "B",
                "identity": 1.0,
                "coverage": 1.0,
                "weight": 1.0
              },
              {
                "unbound": "C",
                "identity": 1.0,
                "coverage": 1.0,
                "weight": 1.0
              }
            ],
            "C": [
              {
                "unbound": "A",
                "identity": 1.0,
                "coverage": 1.0,
                "weight": 1.0
              },
              {
                "unbound": "B",
                "identity": 1.0,
                "coverage": 1.0,
                "weight": 1.0
              },
              {
                "unbound": "C",
                "identity": 1.0,
                "coverage": 1.0,
                "weight": 1.0
              }
            ],
            "D": [
              {
                "unbound": "A",
                "identity": 1.0,
                "coverage": 1.0,
                "weight": 1.0
              },
              {
                "unbound": "B",
                "identity": 1.0,
                "coverage": 1.0,
                "weight": 1.0
              },
              {
                "unbound": "C",
                "identity": 1.0,
                "coverage": 1.0,
                "weight": 1.0
              }
            ]
          }
        },
        "dropped_chains_low_quality": [],
        "n_bound_chains_total": 5,
        "n_unbound_chains_total": 4
      },
      "symmetry": {
        "symmetry_groups": {
          "A": 0,
          "D": 0,
          "C": 0,
          "B": 0
        },
        "symmetry_policy": {
          "min_identity": 0.95,
          "min_coverage": 0.9
        },
        "collapse_only_within_symmetry_groups": true
      },
      "solvent": {
        "solvent_filter_applied": true,
        "source": "meta.json",
        "n_total": 456,
        "n_removed": 0,
        "n_unknown_resname": 0,
        "n_retained": 456,
        "solvent_codes": [
          "WAT",
          "HOH",
          "DOD",
          "TIP3"
        ]
      },
      "unbound_out_dir": "/content/benchmark_workdir/DB55_1RLB_R/out_unbound",
      "unbound_structure": "/content/benchmark_workdir/_dataset_unpacked/1RLB_r_u.pdb",
      "bound_structure": "/content/benchmark_workdir/_dataset_unpacked/1RLB_bound_complex.pdb"
    },
    {
      "case": "DB55_1RV6_L",
      "AUROC_mean": 0.826155462184874,
      "AUROC_std": 0.0667772029205532,
      "fold_AUROCs": [
        0.8229166666666667,
        0.8958333333333333,
        0.7410714285714286,
        0.7647058823529411,
        0.90625
      ],
      "AUPRC_mean": 0.39496031746031746,
      "AUPRC_std": 0.10971828260099162,
      "fold_AUPRCs": [
        0.3873015873015873,
        0.5,
        0.3875,
        0.2,
        0.5
      ],
      "policyP_info": {
        "K_target": 5,
        "K_min": 2,
        "min_valid_folds": 2,
        "n_pos_groups": 13,
        "K_used": 5,
        "n_total_folds": 5,
        "n_valid_folds": 5,
        "n_skipped_train_single_class": 0,
        "n_skipped_test_single_class": 0,
        "reason": "OK"
      },
      "n_pos": 13,
      "n_neg": 79,
      "unbound_positive_residue_ids": [
        "A:141",
        "A:142",
        "A:143",
        "A:145",
        "A:172",
        "A:173",
        "A:199",
        "A:200",
        "A:202",
        "A:204",
        "A:222",
        "A:223",
        "A:224"
      ],
      "unbound_positive_residue_ids_path": "/content/benchmark_workdir/DB55_1RV6_L/unbound_positive_residue_ids.json",
      "bound_positive_residue_ids_used": [
        "X:141",
        "X:142",
        "X:143",
        "X:145",
        "X:172",
        "X:173",
        "X:199",
        "X:200",
        "X:202",
        "X:204",
        "X:222",
        "X:223",
        "X:224"
      ],
      "bound_interface_report": {
        "cutoff_angstrom": 5.0,
        "coarse_margin_angstrom": 4.0,
        "scheme": "closest-heavy",
        "protein_only": true,
        "target_bound_chains": [
          "X"
        ],
        "n_target_res": 92,
        "n_other_res": 189,
        "n_candidate_pairs": 40,
        "n_interface_target_res": 13,
        "backend_kdtree": "scipy.cKDTree",
        "auto_interface_labels": true
      },
      "mapping": {
        "n_bound_labels": 13,
        "n_mapped": 13,
        "n_dropped": 0,
        "mapped_examples": [
          {
            "bound": "X:141",
            "unbound": "A:141",
            "idx": 8
          },
          {
            "bound": "X:142",
            "unbound": "A:142",
            "idx": 9
          },
          {
            "bound": "X:143",
            "unbound": "A:143",
            "idx": 10
          },
          {
            "bound": "X:145",
            "unbound": "A:145",
            "idx": 12
          },
          {
            "bound": "X:172",
            "unbound": "A:172",
            "idx": 39
          },
          {
            "bound": "X:173",
            "unbound": "A:173",
            "idx": 40
          },
          {
            "bound": "X:199",
            "unbound": "A:199",
            "idx": 66
          },
          {
            "bound": "X:200",
            "unbound": "A:200",
            "idx": 67
          },
          {
            "bound": "X:202",
            "unbound": "A:202",
            "idx": 69
          },
          {
            "bound": "X:204",
            "unbound": "A:204",
            "idx": 71
          },
          {
            "bound": "X:222",
            "unbound": "A:222",
            "idx": 89
          },
          {
            "bound": "X:223",
            "unbound": "A:223",
            "idx": 90
          },
          {
            "bound": "X:224",
            "unbound": "A:224",
            "idx": 91
          }
        ],
        "dropped_examples": []
      },
      "mapping_extra": {
        "bound_to_unbound_chain_map": {
          "X": "A"
        },
        "chain_assignment": {
          "forced_hints": [],
          "unmatched_bound_chains": [
            "V",
            "W"
          ],
          "unmatched_unbound_chains": [],
          "ambiguity": [],
          "pair_details_top": {
            "X": [
              {
                "unbound": "A",
                "identity": 1.0,
                "coverage": 1.0,
                "weight": 1.0
              }
            ],
            "V": [
              {
                "unbound": "A",
                "identity": 0.04918032786885246,
                "coverage": 0.6630434782608695,
                "weight": 0.03260869565217391
              }
            ],
            "W": [
              {
                "unbound": "A",
                "identity": 0.04838709677419355,
                "coverage": 0.6739130434782609,
                "weight": 0.03260869565217391
              }
            ]
          }
        },
        "dropped_chains_low_quality": [],
        "n_bound_chains_total": 3,
        "n_unbound_chains_total": 1
      },
      "symmetry": {
        "symmetry_groups": {
          "A": 0
        },
        "symmetry_policy": {
          "min_identity": 0.95,
          "min_coverage": 0.9
        },
        "collapse_only_within_symmetry_groups": true
      },
      "solvent": {
        "solvent_filter_applied": true,
        "source": "meta.json",
        "n_total": 92,
        "n_removed": 0,
        "n_unknown_resname": 0,
        "n_retained": 92,
        "solvent_codes": [
          "WAT",
          "HOH",
          "DOD",
          "TIP3"
        ]
      },
      "unbound_out_dir": "/content/benchmark_workdir/DB55_1RV6_L/out_unbound",
      "unbound_structure": "/content/benchmark_workdir/_dataset_unpacked/1RV6_l_u.pdb",
      "bound_structure": "/content/benchmark_workdir/_dataset_unpacked/1RV6_bound_complex.pdb"
    },
    {
      "case": "DB55_1RV6_R",
      "AUROC_mean": 0.6866350096226257,
      "AUROC_std": 0.2033822296026879,
      "fold_AUROCs": [
        0.5,
        0.9210526315789473,
        0.4189189189189189,
        0.6936936936936937,
        0.8995098039215687
      ],
      "AUPRC_mean": 0.32030320994794675,
      "AUPRC_std": 0.24142897003246594,
      "fold_AUPRCs": [
        0.06477732793522267,
        0.625,
        0.07547619047619047,
        0.2534722222222222,
        0.5827903091060985
      ],
      "policyP_info": {
        "K_target": 5,
        "K_min": 2,
        "min_valid_folds": 2,
        "n_pos_groups": 16,
        "K_used": 5,
        "n_total_folds": 5,
        "n_valid_folds": 5,
        "n_skipped_train_single_class": 0,
        "n_skipped_test_single_class": 0,
        "reason": "OK"
      },
      "n_pos": 16,
      "n_neg": 184,
      "unbound_positive_residue_ids": [
        "A:90",
        "A:92",
        "A:98",
        "A:100",
        "B:26",
        "B:27",
        "B:30",
        "B:31",
        "B:34",
        "B:70",
        "B:71",
        "B:72",
        "B:75",
        "B:113",
        "B:114",
        "B:115"
      ],
      "unbound_positive_residue_ids_path": "/content/benchmark_workdir/DB55_1RV6_R/unbound_positive_residue_ids.json",
      "bound_positive_residue_ids_used": [
        "V:89",
        "V:91",
        "V:97",
        "V:99",
        "W:112",
        "W:113",
        "W:114",
        "W:25",
        "W:26",
        "W:29",
        "W:30",
        "W:33",
        "W:69",
        "W:70",
        "W:71",
        "W:74"
      ],
      "bound_interface_report": {
        "cutoff_angstrom": 5.0,
        "coarse_margin_angstrom": 4.0,
        "scheme": "closest-heavy",
        "protein_only": true,
        "target_bound_chains": [
          "V",
          "W"
        ],
        "n_target_res": 189,
        "n_other_res": 92,
        "n_candidate_pairs": 40,
        "n_interface_target_res": 16,
        "backend_kdtree": "scipy.cKDTree",
        "auto_interface_labels": true
      },
      "mapping": {
        "n_bound_labels": 16,
        "n_mapped": 16,
        "n_dropped": 0,
        "mapped_examples": [
          {
            "bound": "V:89",
            "unbound": "A:90",
            "idx": 72
          },
          {
            "bound": "V:91",
            "unbound": "A:92",
            "idx": 74
          },
          {
            "bound": "V:97",
            "unbound": "A:98",
            "idx": 80
          },
          {
            "bound": "V:99",
            "unbound": "A:100",
            "idx": 82
          },
          {
            "bound": "W:112",
            "unbound": "B:113",
            "idx": 195
          },
          {
            "bound": "W:113",
            "unbound": "B:114",
            "idx": 196
          },
          {
            "bound": "W:114",
            "unbound": "B:115",
            "idx": 197
          },
          {
            "bound": "W:25",
            "unbound": "B:26",
            "idx": 108
          },
          {
            "bound": "W:26",
            "unbound": "B:27",
            "idx": 109
          },
          {
            "bound": "W:29",
            "unbound": "B:30",
            "idx": 112
          },
          {
            "bound": "W:30",
            "unbound": "B:31",
            "idx": 113
          },
          {
            "bound": "W:33",
            "unbound": "B:34",
            "idx": 116
          },
          {
            "bound": "W:69",
            "unbound": "B:70",
            "idx": 152
          },
          {
            "bound": "W:70",
            "unbound": "B:71",
            "idx": 153
          },
          {
            "bound": "W:71",
            "unbound": "B:72",
            "idx": 154
          },
          {
            "bound": "W:74",
            "unbound": "B:75",
            "idx": 157
          }
        ],
        "dropped_examples": []
      },
      "mapping_extra": {
        "bound_to_unbound_chain_map": {
          "V": "A",
          "W": "B"
        },
        "chain_assignment": {
          "forced_hints": [],
          "unmatched_bound_chains": [
            "X"
          ],
          "unmatched_unbound_chains": [],
          "ambiguity": [
            {
              "bound_chain": "X",
              "top": "A",
              "top_weight": 0.03260869565217391,
              "second": "B",
              "second_weight": 0.03260869565217391
            },
            {
              "bound_chain": "V",
              "top": "A",
              "top_weight": 1.0,
              "second": "B",
              "second_weight": 1.0
            },
            {
              "bound_chain": "W",
              "top": "A",
              "top_weight": 1.0,
              "second": "B",
              "second_weight": 1.0
            }
          ],
          "pair_details_top": {
            "X": [
              {
                "unbound": "A",
                "identity": 0.045454545454545456,
                "coverage": 0.717391304347826,
                "weight": 0.03260869565217391
              },
              {
                "unbound": "B",
                "identity": 0.045454545454545456,
                "coverage": 0.717391304347826,
                "weight": 0.03260869565217391
              }
            ],
            "V": [
              {
                "unbound": "A",
                "identity": 1.0,
                "coverage": 1.0,
                "weight": 1.0
              },
              {
                "unbound": "B",
                "identity": 1.0,
                "coverage": 1.0,
                "weight": 1.0
              }
            ],
            "W": [
              {
                "unbound": "A",
                "identity": 1.0,
                "coverage": 1.0,
                "weight": 1.0
              },
              {
                "unbound": "B",
                "identity": 1.0,
                "coverage": 1.0,
                "weight": 1.0
              }
            ]
          }
        },
        "dropped_chains_low_quality": [],
        "n_bound_chains_total": 3,
        "n_unbound_chains_total": 2
      },
      "symmetry": {
        "symmetry_groups": {
          "A": 0,
          "B": 0
        },
        "symmetry_policy": {
          "min_identity": 0.95,
          "min_coverage": 0.9
        },
        "collapse_only_within_symmetry_groups": true
      },
      "solvent": {
        "solvent_filter_applied": true,
        "source": "meta.json",
        "n_total": 200,
        "n_removed": 0,
        "n_unknown_resname": 0,
        "n_retained": 200,
        "solvent_codes": [
          "WAT",
          "HOH",
          "DOD",
          "TIP3"
        ]
      },
      "unbound_out_dir": "/content/benchmark_workdir/DB55_1RV6_R/out_unbound",
      "unbound_structure": "/content/benchmark_workdir/_dataset_unpacked/1RV6_r_u.pdb",
      "bound_structure": "/content/benchmark_workdir/_dataset_unpacked/1RV6_bound_complex.pdb"
    },
    {
      "case": "DB55_1S1Q_L",
      "AUROC_mean": 0.831060606060606,
      "AUROC_std": 0.06725634526170324,
      "fold_AUROCs": [
        0.7083333333333334,
        0.9,
        0.8181818181818181,
        0.8787878787878788,
        0.85
      ],
      "AUPRC_mean": 0.7207142857142858,
      "AUPRC_std": 0.09815775990813932,
      "fold_AUPRCs": [
        0.6111111111111112,
        0.875,
        0.6333333333333333,
        0.6984126984126984,
        0.7857142857142857
      ],
      "policyP_info": {
        "K_target": 5,
        "K_min": 2,
        "min_valid_folds": 2,
        "n_pos_groups": 16,
        "K_used": 5,
        "n_total_folds": 5,
        "n_valid_folds": 5,
        "n_skipped_train_single_class": 0,
        "n_skipped_test_single_class": 0,
        "reason": "OK"
      },
      "n_pos": 16,
      "n_neg": 54,
      "unbound_positive_residue_ids": [
        "A:8",
        "A:42",
        "A:44",
        "A:45",
        "A:46",
        "A:47",
        "A:48",
        "A:49",
        "A:60",
        "A:62",
        "A:63",
        "A:64",
        "A:65",
        "A:66",
        "A:68",
        "A:70"
      ],
      "unbound_positive_residue_ids_path": "/content/benchmark_workdir/DB55_1S1Q_L/unbound_positive_residue_ids.json",
      "bound_positive_residue_ids_used": [
        "B:42",
        "B:44",
        "B:45",
        "B:46",
        "B:47",
        "B:48",
        "B:49",
        "B:60",
        "B:62",
        "B:63",
        "B:64",
        "B:65",
        "B:66",
        "B:68",
        "B:70",
        "B:8"
      ],
      "bound_interface_report": {
        "cutoff_angstrom": 5.0,
        "coarse_margin_angstrom": 4.0,
        "scheme": "closest-heavy",
        "protein_only": true,
        "target_bound_chains": [
          "B"
        ],
        "n_target_res": 71,
        "n_other_res": 137,
        "n_candidate_pairs": 76,
        "n_interface_target_res": 16,
        "backend_kdtree": "scipy.cKDTree",
        "auto_interface_labels": true
      },
      "mapping": {
        "n_bound_labels": 16,
        "n_mapped": 16,
        "n_dropped": 0,
        "mapped_examples": [
          {
            "bound": "B:42",
            "unbound": "A:42",
            "idx": 40
          },
          {
            "bound": "B:44",
            "unbound": "A:44",
            "idx": 42
          },
          {
            "bound": "B:45",
            "unbound": "A:45",
            "idx": 43
          },
          {
            "bound": "B:46",
            "unbound": "A:46",
            "idx": 44
          },
          {
            "bound": "B:47",
            "unbound": "A:47",
            "idx": 45
          },
          {
            "bound": "B:48",
            "unbound": "A:48",
            "idx": 46
          },
          {
            "bound": "B:49",
            "unbound": "A:49",
            "idx": 47
          },
          {
            "bound": "B:60",
            "unbound": "A:60",
            "idx": 58
          },
          {
            "bound": "B:62",
            "unbound": "A:62",
            "idx": 60
          },
          {
            "bound": "B:63",
            "unbound": "A:63",
            "idx": 61
          },
          {
            "bound": "B:64",
            "unbound": "A:64",
            "idx": 62
          },
          {
            "bound": "B:65",
            "unbound": "A:65",
            "idx": 63
          },
          {
            "bound": "B:66",
            "unbound": "A:66",
            "idx": 64
          },
          {
            "bound": "B:68",
            "unbound": "A:68",
            "idx": 66
          },
          {
            "bound": "B:70",
            "unbound": "A:70",
            "idx": 68
          },
          {
            "bound": "B:8",
            "unbound": "A:8",
            "idx": 7
          }
        ],
        "dropped_examples": []
      },
      "mapping_extra": {
        "bound_to_unbound_chain_map": {
          "B": "A"
        },
        "chain_assignment": {
          "forced_hints": [],
          "unmatched_bound_chains": [
            "A"
          ],
          "unmatched_unbound_chains": [],
          "ambiguity": [],
          "pair_details_top": {
            "B": [
              {
                "unbound": "A",
                "identity": 1.0,
                "coverage": 0.9857142857142858,
                "weight": 0.9857142857142858
              }
            ],
            "A": [
              {
                "unbound": "A",
                "identity": 0.11538461538461539,
                "coverage": 0.7428571428571429,
                "weight": 0.08571428571428572
              }
            ]
          }
        },
        "dropped_chains_low_quality": [],
        "n_bound_chains_total": 2,
        "n_unbound_chains_total": 1
      },
      "symmetry": {
        "symmetry_groups": {
          "A": 0
        },
        "symmetry_policy": {
          "min_identity": 0.95,
          "min_coverage": 0.9
        },
        "collapse_only_within_symmetry_groups": true
      },
      "solvent": {
        "solvent_filter_applied": true,
        "source": "meta.json",
        "n_total": 70,
        "n_removed": 0,
        "n_unknown_resname": 0,
        "n_retained": 70,
        "solvent_codes": [
          "WAT",
          "HOH",
          "DOD",
          "TIP3"
        ]
      },
      "unbound_out_dir": "/content/benchmark_workdir/DB55_1S1Q_L/out_unbound",
      "unbound_structure": "/content/benchmark_workdir/_dataset_unpacked/1S1Q_l_u.pdb",
      "bound_structure": "/content/benchmark_workdir/_dataset_unpacked/1S1Q_bound_complex.pdb"
    },
    {
      "case": "DB55_1S1Q_R",
      "AUROC_mean": 0.8322489316239317,
      "AUROC_std": 0.09860294271815671,
      "fold_AUROCs": [
        0.7592592592592593,
        0.9358974358974359,
        0.7166666666666667,
        0.7864583333333333,
        0.962962962962963
      ],
      "AUPRC_mean": 0.47038961038961047,
      "AUPRC_std": 0.15496516452394657,
      "fold_AUPRCs": [
        0.18253968253968253,
        0.5555555555555556,
        0.640909090909091,
        0.47294372294372294,
        0.5
      ],
      "policyP_info": {
        "K_target": 5,
        "K_min": 2,
        "min_valid_folds": 2,
        "n_pos_groups": 15,
        "K_used": 5,
        "n_total_folds": 5,
        "n_valid_folds": 5,
        "n_skipped_train_single_class": 0,
        "n_skipped_test_single_class": 0,
        "reason": "OK"
      },
      "n_pos": 15,
      "n_neg": 128,
      "unbound_positive_residue_ids": [
        "A:41",
        "A:42",
        "A:43",
        "A:44",
        "A:45",
        "A:46",
        "A:47",
        "A:88",
        "A:91",
        "A:92",
        "A:93",
        "A:96",
        "A:97",
        "A:105",
        "A:106"
      ],
      "unbound_positive_residue_ids_path": "/content/benchmark_workdir/DB55_1S1Q_R/unbound_positive_residue_ids.json",
      "bound_positive_residue_ids_used": [
        "A:105",
        "A:106",
        "A:41",
        "A:42",
        "A:43",
        "A:44",
        "A:45",
        "A:46",
        "A:47",
        "A:88",
        "A:91",
        "A:92",
        "A:93",
        "A:96",
        "A:97"
      ],
      "bound_interface_report": {
        "cutoff_angstrom": 5.0,
        "coarse_margin_angstrom": 4.0,
        "scheme": "closest-heavy",
        "protein_only": true,
        "target_bound_chains": [
          "A"
        ],
        "n_target_res": 137,
        "n_other_res": 71,
        "n_candidate_pairs": 76,
        "n_interface_target_res": 15,
        "backend_kdtree": "scipy.cKDTree",
        "auto_interface_labels": true
      },
      "mapping": {
        "n_bound_labels": 15,
        "n_mapped": 15,
        "n_dropped": 0,
        "mapped_examples": [
          {
            "bound": "A:105",
            "unbound": "A:105",
            "idx": 102
          },
          {
            "bound": "A:106",
            "unbound": "A:106",
            "idx": 103
          },
          {
            "bound": "A:41",
            "unbound": "A:41",
            "idx": 38
          },
          {
            "bound": "A:42",
            "unbound": "A:42",
            "idx": 39
          },
          {
            "bound": "A:43",
            "unbound": "A:43",
            "idx": 40
          },
          {
            "bound": "A:44",
            "unbound": "A:44",
            "idx": 41
          },
          {
            "bound": "A:45",
            "unbound": "A:45",
            "idx": 42
          },
          {
            "bound": "A:46",
            "unbound": "A:46",
            "idx": 43
          },
          {
            "bound": "A:47",
            "unbound": "A:47",
            "idx": 44
          },
          {
            "bound": "A:88",
            "unbound": "A:88",
            "idx": 85
          },
          {
            "bound": "A:91",
            "unbound": "A:91",
            "idx": 88
          },
          {
            "bound": "A:92",
            "unbound": "A:92",
            "idx": 89
          },
          {
            "bound": "A:93",
            "unbound": "A:93",
            "idx": 90
          },
          {
            "bound": "A:96",
            "unbound": "A:96",
            "idx": 93
          },
          {
            "bound": "A:97",
            "unbound": "A:97",
            "idx": 94
          }
        ],
        "dropped_examples": []
      },
      "mapping_extra": {
        "bound_to_unbound_chain_map": {
          "A": "A"
        },
        "chain_assignment": {
          "forced_hints": [],
          "unmatched_bound_chains": [
            "B"
          ],
          "unmatched_unbound_chains": [],
          "ambiguity": [],
          "pair_details_top": {
            "B": [
              {
                "unbound": "A",
                "identity": 0.11267605633802817,
                "coverage": 1.0,
                "weight": 0.11267605633802817
              }
            ],
            "A": [
              {
                "unbound": "A",
                "identity": 1.0,
                "coverage": 1.0,
                "weight": 1.0
              }
            ]
          }
        },
        "dropped_chains_low_quality": [],
        "n_bound_chains_total": 2,
        "n_unbound_chains_total": 1
      },
      "symmetry": {
        "symmetry_groups": {
          "A": 0
        },
        "symmetry_policy": {
          "min_identity": 0.95,
          "min_coverage": 0.9
        },
        "collapse_only_within_symmetry_groups": true
      },
      "solvent": {
        "solvent_filter_applied": true,
        "source": "meta.json",
        "n_total": 143,
        "n_removed": 0,
        "n_unknown_resname": 0,
        "n_retained": 143,
        "solvent_codes": [
          "WAT",
          "HOH",
          "DOD",
          "TIP3"
        ]
      },
      "unbound_out_dir": "/content/benchmark_workdir/DB55_1S1Q_R/out_unbound",
      "unbound_structure": "/content/benchmark_workdir/_dataset_unpacked/1S1Q_r_u.pdb",
      "bound_structure": "/content/benchmark_workdir/_dataset_unpacked/1S1Q_bound_complex.pdb"
    },
    {
      "case": "DB55_1S78_L",
      "AUROC_mean": 0.924017798389371,
      "AUROC_std": 0.08187937278732836,
      "fold_AUROCs": [
        0.9752577319587629,
        0.9355670103092784,
        0.9566869300911854,
        0.7641752577319587,
        0.9884020618556701
      ],
      "AUPRC_mean": 0.4964197789067512,
      "AUPRC_std": 0.23222575886919847,
      "fold_AUPRCs": [
        0.5742424242424242,
        0.3353174603174603,
        0.6152097902097902,
        0.14482921976408167,
        0.8125
      ],
      "policyP_info": {
        "K_target": 5,
        "K_min": 2,
        "min_valid_folds": 2,
        "n_pos_groups": 24,
        "K_used": 5,
        "n_total_folds": 5,
        "n_valid_folds": 5,
        "n_skipped_train_single_class": 0,
        "n_skipped_test_single_class": 0,
        "reason": "OK"
      },
      "n_pos": 24,
      "n_neg": 482,
      "unbound_positive_residue_ids": [
        "A:246",
        "A:247",
        "A:248",
        "A:249",
        "A:253",
        "A:255",
        "A:256",
        "A:257",
        "A:258",
        "A:269",
        "A:285",
        "A:286",
        "A:287",
        "A:288",
        "A:289",
        "A:291",
        "A:295",
        "A:296",
        "A:297",
        "A:298",
        "A:312",
        "A:314",
        "A:315",
        "A:316"
      ],
      "unbound_positive_residue_ids_path": "/content/benchmark_workdir/DB55_1S78_L/unbound_positive_residue_ids.json",
      "bound_positive_residue_ids_used": [
        "A:245",
        "A:246",
        "A:247",
        "A:248",
        "A:252",
        "A:254",
        "A:255",
        "A:256",
        "A:257",
        "A:268",
        "A:284",
        "A:285",
        "A:286",
        "A:287",
        "A:288",
        "A:290",
        "A:294",
        "A:295",
        "A:296",
        "A:297",
        "A:311",
        "A:313",
        "A:314",
        "A:315"
      ],
      "bound_interface_report": {
        "cutoff_angstrom": 5.0,
        "coarse_margin_angstrom": 4.0,
        "scheme": "closest-heavy",
        "protein_only": true,
        "target_bound_chains": [
          "A"
        ],
        "n_target_res": 555,
        "n_other_res": 436,
        "n_candidate_pairs": 84,
        "n_interface_target_res": 24,
        "backend_kdtree": "scipy.cKDTree",
        "auto_interface_labels": true
      },
      "mapping": {
        "n_bound_labels": 24,
        "n_mapped": 24,
        "n_dropped": 0,
        "mapped_examples": [
          {
            "bound": "A:245",
            "unbound": "A:246",
            "idx": 241
          },
          {
            "bound": "A:246",
            "unbound": "A:247",
            "idx": 242
          },
          {
            "bound": "A:247",
            "unbound": "A:248",
            "idx": 243
          },
          {
            "bound": "A:248",
            "unbound": "A:249",
            "idx": 244
          },
          {
            "bound": "A:252",
            "unbound": "A:253",
            "idx": 248
          },
          {
            "bound": "A:254",
            "unbound": "A:255",
            "idx": 250
          },
          {
            "bound": "A:255",
            "unbound": "A:256",
            "idx": 251
          },
          {
            "bound": "A:256",
            "unbound": "A:257",
            "idx": 252
          },
          {
            "bound": "A:257",
            "unbound": "A:258",
            "idx": 253
          },
          {
            "bound": "A:268",
            "unbound": "A:269",
            "idx": 264
          },
          {
            "bound": "A:284",
            "unbound": "A:285",
            "idx": 280
          },
          {
            "bound": "A:285",
            "unbound": "A:286",
            "idx": 281
          },
          {
            "bound": "A:286",
            "unbound": "A:287",
            "idx": 282
          },
          {
            "bound": "A:287",
            "unbound": "A:288",
            "idx": 283
          },
          {
            "bound": "A:288",
            "unbound": "A:289",
            "idx": 284
          },
          {
            "bound": "A:290",
            "unbound": "A:291",
            "idx": 286
          },
          {
            "bound": "A:294",
            "unbound": "A:295",
            "idx": 290
          },
          {
            "bound": "A:295",
            "unbound": "A:296",
            "idx": 291
          },
          {
            "bound": "A:296",
            "unbound": "A:297",
            "idx": 292
          },
          {
            "bound": "A:297",
            "unbound": "A:298",
            "idx": 293
          }
        ],
        "dropped_examples": []
      },
      "mapping_extra": {
        "bound_to_unbound_chain_map": {
          "A": "A"
        },
        "chain_assignment": {
          "forced_hints": [],
          "unmatched_bound_chains": [
            "D",
            "C"
          ],
          "unmatched_unbound_chains": [],
          "ambiguity": [],
          "pair_details_top": {
            "A": [
              {
                "unbound": "A",
                "identity": 0.994,
                "coverage": 0.9881422924901185,
                "weight": 0.9822134387351779
              }
            ],
            "D": [
              {
                "unbound": "A",
                "identity": 0.05855855855855856,
                "coverage": 1.0,
                "weight": 0.05855855855855856
              }
            ],
            "C": [
              {
                "unbound": "A",
                "identity": 0.06074766355140187,
                "coverage": 1.0,
                "weight": 0.06074766355140187
              }
            ]
          }
        },
        "dropped_chains_low_quality": [],
        "n_bound_chains_total": 3,
        "n_unbound_chains_total": 1
      },
      "symmetry": {
        "symmetry_groups": {
          "A": 0
        },
        "symmetry_policy": {
          "min_identity": 0.95,
          "min_coverage": 0.9
        },
        "collapse_only_within_symmetry_groups": true
      },
      "solvent": {
        "solvent_filter_applied": true,
        "source": "meta.json",
        "n_total": 506,
        "n_removed": 0,
        "n_unknown_resname": 0,
        "n_retained": 506,
        "solvent_codes": [
          "WAT",
          "HOH",
          "DOD",
          "TIP3"
        ]
      },
      "unbound_out_dir": "/content/benchmark_workdir/DB55_1S78_L/out_unbound",
      "unbound_structure": "/content/benchmark_workdir/_dataset_unpacked/1S78_l_u.pdb",
      "bound_structure": "/content/benchmark_workdir/_dataset_unpacked/1S78_bound_complex.pdb"
    },
    {
      "case": "DB55_1S78_R",
      "AUROC_mean": 0.8913309244203553,
      "AUROC_std": 0.05168217181174468,
      "fold_AUROCs": [
        0.8123456790123457,
        0.964939024390244,
        0.8958333333333334,
        0.8628048780487805,
        0.9207317073170732
      ],
      "AUPRC_mean": 0.35478432442335184,
      "AUPRC_std": 0.1390229076356502,
      "fold_AUPRCs": [
        0.2997231450719823,
        0.5654761904761905,
        0.18382352941176472,
        0.26277754503560957,
        0.4621212121212121
      ],
      "policyP_info": {
        "K_target": 5,
        "K_min": 2,
        "min_valid_folds": 2,
        "n_pos_groups": 19,
        "K_used": 5,
        "n_total_folds": 5,
        "n_valid_folds": 5,
        "n_skipped_train_single_class": 0,
        "n_skipped_test_single_class": 0,
        "reason": "OK"
      },
      "n_pos": 19,
      "n_neg": 411,
      "unbound_positive_residue_ids": [
        "H:28",
        "H:30",
        "H:31",
        "H:32",
        "H:33",
        "H:52",
        "H:53",
        "H:54",
        "H:55",
        "H:58",
        "H:59",
        "H:61",
        "H:96",
        "H:97",
        "H:98",
        "H:99",
        "L:50",
        "L:53",
        "L:94"
      ],
      "unbound_positive_residue_ids_path": "/content/benchmark_workdir/DB55_1S78_R/unbound_positive_residue_ids.json",
      "bound_positive_residue_ids_used": [
        "C:50",
        "C:53",
        "C:94",
        "D:28",
        "D:30",
        "D:31",
        "D:32",
        "D:33",
        "D:52",
        "D:53",
        "D:54",
        "D:55",
        "D:58",
        "D:59",
        "D:61",
        "D:96",
        "D:97",
        "D:98",
        "D:99"
      ],
      "bound_interface_report": {
        "cutoff_angstrom": 5.0,
        "coarse_margin_angstrom": 4.0,
        "scheme": "closest-heavy",
        "protein_only": true,
        "target_bound_chains": [
          "C",
          "D"
        ],
        "n_target_res": 436,
        "n_other_res": 555,
        "n_candidate_pairs": 84,
        "n_interface_target_res": 19,
        "backend_kdtree": "scipy.cKDTree",
        "auto_interface_labels": true
      },
      "mapping": {
        "n_bound_labels": 19,
        "n_mapped": 19,
        "n_dropped": 0,
        "mapped_examples": [
          {
            "bound": "C:50",
            "unbound": "L:50",
            "idx": 265
          },
          {
            "bound": "C:53",
            "unbound": "L:53",
            "idx": 268
          },
          {
            "bound": "C:94",
            "unbound": "L:94",
            "idx": 309
          },
          {
            "bound": "D:28",
            "unbound": "H:28",
            "idx": 27
          },
          {
            "bound": "D:30",
            "unbound": "H:30",
            "idx": 29
          },
          {
            "bound": "D:31",
            "unbound": "H:31",
            "idx": 30
          },
          {
            "bound": "D:32",
            "unbound": "H:32",
            "idx": 31
          },
          {
            "bound": "D:33",
            "unbound": "H:33",
            "idx": 32
          },
          {
            "bound": "D:52",
            "unbound": "H:52",
            "idx": 51
          },
          {
            "bound": "D:53",
            "unbound": "H:53",
            "idx": 52
          },
          {
            "bound": "D:54",
            "unbound": "H:54",
            "idx": 53
          },
          {
            "bound": "D:55",
            "unbound": "H:55",
            "idx": 54
          },
          {
            "bound": "D:58",
            "unbound": "H:58",
            "idx": 57
          },
          {
            "bound": "D:59",
            "unbound": "H:59",
            "idx": 58
          },
          {
            "bound": "D:61",
            "unbound": "H:61",
            "idx": 60
          },
          {
            "bound": "D:96",
            "unbound": "H:96",
            "idx": 95
          },
          {
            "bound": "D:97",
            "unbound": "H:97",
            "idx": 96
          },
          {
            "bound": "D:98",
            "unbound": "H:98",
            "idx": 97
          },
          {
            "bound": "D:99",
            "unbound": "H:99",
            "idx": 98
          }
        ],
        "dropped_examples": []
      },
      "mapping_extra": {
        "bound_to_unbound_chain_map": {
          "D": "H",
          "C": "L"
        },
        "chain_assignment": {
          "forced_hints": [],
          "unmatched_bound_chains": [
            "A"
          ],
          "unmatched_unbound_chains": [],
          "ambiguity": [],
          "pair_details_top": {
            "A": [
              {
                "unbound": "L",
                "identity": 0.09345794392523364,
                "coverage": 1.0,
                "weight": 0.09345794392523364
              },
              {
                "unbound": "H",
                "identity": 0.06306306306306306,
                "coverage": 1.0,
                "weight": 0.06306306306306306
              }
            ],
            "D": [
              {
                "unbound": "H",
                "identity": 1.0,
                "coverage": 1.0,
                "weight": 1.0
              },
              {
                "unbound": "L",
                "identity": 0.14485981308411214,
                "coverage": 1.0,
                "weight": 0.14485981308411214
              }
            ],
            "C": [
              {
                "unbound": "L",
                "identity": 1.0,
                "coverage": 1.0,
                "weight": 1.0
              },
              {
                "unbound": "H",
                "identity": 0.14485981308411214,
                "coverage": 1.0,
                "weight": 0.14485981308411214
              }
            ]
          }
        },
        "dropped_chains_low_quality": [],
        "n_bound_chains_total": 3,
        "n_unbound_chains_total": 2
      },
      "symmetry": {
        "symmetry_groups": {
          "H": 0,
          "L": 1
        },
        "symmetry_policy": {
          "min_identity": 0.95,
          "min_coverage": 0.9
        },
        "collapse_only_within_symmetry_groups": true
      },
      "solvent": {
        "solvent_filter_applied": true,
        "source": "meta.json",
        "n_total": 430,
        "n_removed": 0,
        "n_unknown_resname": 0,
        "n_retained": 430,
        "solvent_codes": [
          "WAT",
          "HOH",
          "DOD",
          "TIP3"
        ]
      },
      "unbound_out_dir": "/content/benchmark_workdir/DB55_1S78_R/out_unbound",
      "unbound_structure": "/content/benchmark_workdir/_dataset_unpacked/1S78_r_u.pdb",
      "bound_structure": "/content/benchmark_workdir/_dataset_unpacked/1S78_bound_complex.pdb"
    },
    {
      "case": "DB55_1SBB_L",
      "AUROC_mean": 0.8365148867646555,
      "AUROC_std": 0.10340185724400384,
      "fold_AUROCs": [
        0.7978723404255319,
        0.8641304347826088,
        0.6576086956521738,
        0.9074074074074073,
        0.9555555555555555
      ],
      "AUPRC_mean": 0.4411111111111111,
      "AUPRC_std": 0.1908044212288956,
      "fold_AUPRCs": [
        0.08333333333333333,
        0.5666666666666667,
        0.5208333333333334,
        0.6180555555555556,
        0.41666666666666663
      ],
      "policyP_info": {
        "K_target": 5,
        "K_min": 2,
        "min_valid_folds": 2,
        "n_pos_groups": 10,
        "K_used": 5,
        "n_total_folds": 5,
        "n_valid_folds": 5,
        "n_skipped_train_single_class": 0,
        "n_skipped_test_single_class": 0,
        "reason": "OK"
      },
      "n_pos": 10,
      "n_neg": 229,
      "unbound_positive_residue_ids": [
        " :19",
        " :20",
        " :22",
        " :23",
        " :26",
        " :60",
        " :90",
        " :91",
        " :177",
        " :178"
      ],
      "unbound_positive_residue_ids_path": "/content/benchmark_workdir/DB55_1SBB_L/unbound_positive_residue_ids.json",
      "bound_positive_residue_ids_used": [
        "B:177",
        "B:178",
        "B:19",
        "B:20",
        "B:22",
        "B:23",
        "B:26",
        "B:60",
        "B:90",
        "B:91"
      ],
      "bound_interface_report": {
        "cutoff_angstrom": 5.0,
        "coarse_margin_angstrom": 4.0,
        "scheme": "closest-heavy",
        "protein_only": true,
        "target_bound_chains": [
          "B"
        ],
        "n_target_res": 239,
        "n_other_res": 238,
        "n_candidate_pairs": 42,
        "n_interface_target_res": 10,
        "backend_kdtree": "scipy.cKDTree",
        "auto_interface_labels": true
      },
      "mapping": {
        "n_bound_labels": 10,
        "n_mapped": 10,
        "n_dropped": 0,
        "mapped_examples": [
          {
            "bound": "B:177",
            "unbound": " :177",
            "idx": 176
          },
          {
            "bound": "B:178",
            "unbound": " :178",
            "idx": 177
          },
          {
            "bound": "B:19",
            "unbound": " :19",
            "idx": 18
          },
          {
            "bound": "B:20",
            "unbound": " :20",
            "idx": 19
          },
          {
            "bound": "B:22",
            "unbound": " :22",
            "idx": 21
          },
          {
            "bound": "B:23",
            "unbound": " :23",
            "idx": 22
          },
          {
            "bound": "B:26",
            "unbound": " :26",
            "idx": 25
          },
          {
            "bound": "B:60",
            "unbound": " :60",
            "idx": 59
          },
          {
            "bound": "B:90",
            "unbound": " :90",
            "idx": 89
          },
          {
            "bound": "B:91",
            "unbound": " :91",
            "idx": 90
          }
        ],
        "dropped_examples": []
      },
      "mapping_extra": {
        "bound_to_unbound_chain_map": {
          "B": " "
        },
        "chain_assignment": {
          "forced_hints": [],
          "unmatched_bound_chains": [
            "A"
          ],
          "unmatched_unbound_chains": [],
          "ambiguity": [],
          "pair_details_top": {
            "B": [
              {
                "unbound": " ",
                "identity": 1.0,
                "coverage": 1.0,
                "weight": 1.0
              }
            ],
            "A": [
              {
                "unbound": " ",
                "identity": 0.22727272727272727,
                "coverage": 0.09243697478991597,
                "weight": 0.02100840336134454
              }
            ]
          }
        },
        "dropped_chains_low_quality": [],
        "n_bound_chains_total": 2,
        "n_unbound_chains_total": 1
      },
      "symmetry": {
        "symmetry_groups": {
          " ": 0
        },
        "symmetry_policy": {
          "min_identity": 0.95,
          "min_coverage": 0.9
        },
        "collapse_only_within_symmetry_groups": true
      },
      "solvent": {
        "solvent_filter_applied": true,
        "source": "meta.json",
        "n_total": 239,
        "n_removed": 0,
        "n_unknown_resname": 0,
        "n_retained": 239,
        "solvent_codes": [
          "WAT",
          "HOH",
          "DOD",
          "TIP3"
        ]
      },
      "unbound_out_dir": "/content/benchmark_workdir/DB55_1SBB_L/out_unbound",
      "unbound_structure": "/content/benchmark_workdir/_dataset_unpacked/1SBB_l_u.pdb",
      "bound_structure": "/content/benchmark_workdir/_dataset_unpacked/1SBB_bound_complex.pdb"
    },
    {
      "case": "DB55_1SBB_R",
      "AUROC_mean": 0.9310101010101011,
      "AUROC_std": 0.0681364233469264,
      "fold_AUROCs": [
        0.8068181818181819,
        0.9204545454545454,
        0.9833333333333334,
        1.0,
        0.9444444444444444
      ],
      "AUPRC_mean": 0.7410714285714286,
      "AUPRC_std": 0.1532434667145812,
      "fold_AUPRCs": [
        0.7708333333333333,
        0.5416666666666666,
        0.75,
        1.0,
        0.6428571428571428
      ],
      "policyP_info": {
        "K_target": 5,
        "K_min": 2,
        "min_valid_folds": 2,
        "n_pos_groups": 13,
        "K_used": 5,
        "n_total_folds": 5,
        "n_valid_folds": 5,
        "n_skipped_train_single_class": 0,
        "n_skipped_test_single_class": 0,
        "reason": "OK"
      },
      "n_pos": 13,
      "n_neg": 224,
      "unbound_positive_residue_ids": [
        " :50",
        " :51",
        " :52",
        " :53",
        " :54",
        " :55",
        " :56",
        " :57",
        " :66",
        " :67",
        " :70",
        " :71",
        " :72"
      ],
      "unbound_positive_residue_ids_path": "/content/benchmark_workdir/DB55_1SBB_R/unbound_positive_residue_ids.json",
      "bound_positive_residue_ids_used": [
        "A:50",
        "A:51",
        "A:52",
        "A:53",
        "A:54",
        "A:55",
        "A:56",
        "A:57",
        "A:66",
        "A:67",
        "A:70",
        "A:71",
        "A:72"
      ],
      "bound_interface_report": {
        "cutoff_angstrom": 5.0,
        "coarse_margin_angstrom": 4.0,
        "scheme": "closest-heavy",
        "protein_only": true,
        "target_bound_chains": [
          "A"
        ],
        "n_target_res": 238,
        "n_other_res": 239,
        "n_candidate_pairs": 42,
        "n_interface_target_res": 13,
        "backend_kdtree": "scipy.cKDTree",
        "auto_interface_labels": true
      },
      "mapping": {
        "n_bound_labels": 13,
        "n_mapped": 13,
        "n_dropped": 0,
        "mapped_examples": [
          {
            "bound": "A:50",
            "unbound": " :50",
            "idx": 47
          },
          {
            "bound": "A:51",
            "unbound": " :51",
            "idx": 48
          },
          {
            "bound": "A:52",
            "unbound": " :52",
            "idx": 49
          },
          {
            "bound": "A:53",
            "unbound": " :53",
            "idx": 50
          },
          {
            "bound": "A:54",
            "unbound": " :54",
            "idx": 51
          },
          {
            "bound": "A:55",
            "unbound": " :55",
            "idx": 52
          },
          {
            "bound": "A:56",
            "unbound": " :56",
            "idx": 53
          },
          {
            "bound": "A:57",
            "unbound": " :57",
            "idx": 54
          },
          {
            "bound": "A:66",
            "unbound": " :66",
            "idx": 62
          },
          {
            "bound": "A:67",
            "unbound": " :67",
            "idx": 63
          },
          {
            "bound": "A:70",
            "unbound": " :70",
            "idx": 66
          },
          {
            "bound": "A:71",
            "unbound": " :71",
            "idx": 67
          },
          {
            "bound": "A:72",
            "unbound": " :72",
            "idx": 68
          }
        ],
        "dropped_examples": []
      },
      "mapping_extra": {
        "bound_to_unbound_chain_map": {
          "A": " "
        },
        "chain_assignment": {
          "forced_hints": [],
          "unmatched_bound_chains": [
            "B"
          ],
          "unmatched_unbound_chains": [],
          "ambiguity": [],
          "pair_details_top": {
            "B": [
              {
                "unbound": " ",
                "identity": 0.06726457399103139,
                "coverage": 0.9369747899159664,
                "weight": 0.06302521008403361
              }
            ],
            "A": [
              {
                "unbound": " ",
                "identity": 1.0,
                "coverage": 1.0,
                "weight": 1.0
              }
            ]
          }
        },
        "dropped_chains_low_quality": [],
        "n_bound_chains_total": 2,
        "n_unbound_chains_total": 1
      },
      "symmetry": {
        "symmetry_groups": {
          " ": 0
        },
        "symmetry_policy": {
          "min_identity": 0.95,
          "min_coverage": 0.9
        },
        "collapse_only_within_symmetry_groups": true
      },
      "solvent": {
        "solvent_filter_applied": true,
        "source": "meta.json",
        "n_total": 237,
        "n_removed": 0,
        "n_unknown_resname": 0,
        "n_retained": 237,
        "solvent_codes": [
          "WAT",
          "HOH",
          "DOD",
          "TIP3"
        ]
      },
      "unbound_out_dir": "/content/benchmark_workdir/DB55_1SBB_R/out_unbound",
      "unbound_structure": "/content/benchmark_workdir/_dataset_unpacked/1SBB_r_u.pdb",
      "bound_structure": "/content/benchmark_workdir/_dataset_unpacked/1SBB_bound_complex.pdb"
    },
    {
      "case": "DB55_1SYX_L",
      "AUROC_mean": 0.862037037037037,
      "AUROC_std": 0.22013487261203685,
      "fold_AUROCs": [
        0.9666666666666667,
        1.0,
        1.0,
        0.48148148148148145
      ],
      "AUPRC_mean": 0.8518518518518519,
      "AUPRC_std": 0.2112450841953673,
      "fold_AUPRCs": [
        0.9166666666666665,
        1.0,
        1.0,
        0.4907407407407407
      ],
      "policyP_info": {
        "K_target": 5,
        "K_min": 2,
        "min_valid_folds": 2,
        "n_pos_groups": 8,
        "K_used": 5,
        "n_total_folds": 5,
        "n_valid_folds": 4,
        "n_skipped_train_single_class": 0,
        "n_skipped_test_single_class": 1,
        "reason": "OK"
      },
      "n_pos": 8,
      "n_neg": 54,
      "unbound_positive_residue_ids": [
        "A:48",
        "A:49",
        "A:51",
        "A:52",
        "A:55",
        "A:56",
        "A:60",
        "A:61"
      ],
      "unbound_positive_residue_ids_path": "/content/benchmark_workdir/DB55_1SYX_L/unbound_positive_residue_ids.json",
      "bound_positive_residue_ids_used": [
        "B:72",
        "B:73",
        "B:75",
        "B:76",
        "B:79",
        "B:80",
        "B:84",
        "B:85"
      ],
      "bound_interface_report": {
        "cutoff_angstrom": 5.0,
        "coarse_margin_angstrom": 4.0,
        "scheme": "closest-heavy",
        "protein_only": true,
        "target_bound_chains": [
          "B"
        ],
        "n_target_res": 62,
        "n_other_res": 135,
        "n_candidate_pairs": 31,
        "n_interface_target_res": 8,
        "backend_kdtree": "scipy.cKDTree",
        "auto_interface_labels": true
      },
      "mapping": {
        "n_bound_labels": 8,
        "n_mapped": 8,
        "n_dropped": 0,
        "mapped_examples": [
          {
            "bound": "B:72",
            "unbound": "A:48",
            "idx": 47
          },
          {
            "bound": "B:73",
            "unbound": "A:49",
            "idx": 48
          },
          {
            "bound": "B:75",
            "unbound": "A:51",
            "idx": 50
          },
          {
            "bound": "B:76",
            "unbound": "A:52",
            "idx": 51
          },
          {
            "bound": "B:79",
            "unbound": "A:55",
            "idx": 54
          },
          {
            "bound": "B:80",
            "unbound": "A:56",
            "idx": 55
          },
          {
            "bound": "B:84",
            "unbound": "A:60",
            "idx": 59
          },
          {
            "bound": "B:85",
            "unbound": "A:61",
            "idx": 60
          }
        ],
        "dropped_examples": []
      },
      "mapping_extra": {
        "bound_to_unbound_chain_map": {
          "B": "A"
        },
        "chain_assignment": {
          "forced_hints": [],
          "unmatched_bound_chains": [
            "A"
          ],
          "unmatched_unbound_chains": [],
          "ambiguity": [],
          "pair_details_top": {
            "B": [
              {
                "unbound": "A",
                "identity": 1.0,
                "coverage": 1.0,
                "weight": 1.0
              }
            ],
            "A": [
              {
                "unbound": "A",
                "identity": 0.14516129032258066,
                "coverage": 1.0,
                "weight": 0.14516129032258066
              }
            ]
          }
        },
        "dropped_chains_low_quality": [],
        "n_bound_chains_total": 2,
        "n_unbound_chains_total": 1
      },
      "symmetry": {
        "symmetry_groups": {
          "A": 0
        },
        "symmetry_policy": {
          "min_identity": 0.95,
          "min_coverage": 0.9
        },
        "collapse_only_within_symmetry_groups": true
      },
      "solvent": {
        "solvent_filter_applied": true,
        "source": "meta.json",
        "n_total": 62,
        "n_removed": 0,
        "n_unknown_resname": 0,
        "n_retained": 62,
        "solvent_codes": [
          "WAT",
          "HOH",
          "DOD",
          "TIP3"
        ]
      },
      "unbound_out_dir": "/content/benchmark_workdir/DB55_1SYX_L/out_unbound",
      "unbound_structure": "/content/benchmark_workdir/_dataset_unpacked/1SYX_l_u.pdb",
      "bound_structure": "/content/benchmark_workdir/_dataset_unpacked/1SYX_bound_complex.pdb"
    },
    {
      "case": "DB55_1SYX_R",
      "AUROC_mean": 0.8180289855072462,
      "AUROC_std": 0.09986071375074712,
      "fold_AUROCs": [
        0.6699999999999999,
        0.96,
        0.8695652173913043,
        0.75,
        0.8405797101449275
      ],
      "AUPRC_mean": 0.466998556998557,
      "AUPRC_std": 0.13614317214282362,
      "fold_AUPRCs": [
        0.5476190476190477,
        0.5,
        0.6464646464646464,
        0.25,
        0.3909090909090909
      ],
      "policyP_info": {
        "K_target": 5,
        "K_min": 2,
        "min_valid_folds": 2,
        "n_pos_groups": 11,
        "K_used": 5,
        "n_total_folds": 5,
        "n_valid_folds": 5,
        "n_skipped_train_single_class": 0,
        "n_skipped_test_single_class": 0,
        "reason": "OK"
      },
      "n_pos": 11,
      "n_neg": 120,
      "unbound_positive_residue_ids": [
        "A:110",
        "A:111",
        "A:118",
        "A:121",
        "A:122",
        "A:125",
        "A:131",
        "A:132",
        "A:133",
        "A:134",
        "A:135"
      ],
      "unbound_positive_residue_ids_path": "/content/benchmark_workdir/DB55_1SYX_R/unbound_positive_residue_ids.json",
      "bound_positive_residue_ids_used": [
        "A:110",
        "A:111",
        "A:118",
        "A:121",
        "A:122",
        "A:125",
        "A:131",
        "A:132",
        "A:133",
        "A:134",
        "A:135"
      ],
      "bound_interface_report": {
        "cutoff_angstrom": 5.0,
        "coarse_margin_angstrom": 4.0,
        "scheme": "closest-heavy",
        "protein_only": true,
        "target_bound_chains": [
          "A"
        ],
        "n_target_res": 135,
        "n_other_res": 62,
        "n_candidate_pairs": 31,
        "n_interface_target_res": 11,
        "backend_kdtree": "scipy.cKDTree",
        "auto_interface_labels": true
      },
      "mapping": {
        "n_bound_labels": 11,
        "n_mapped": 11,
        "n_dropped": 0,
        "mapped_examples": [
          {
            "bound": "A:110",
            "unbound": "A:110",
            "idx": 102
          },
          {
            "bound": "A:111",
            "unbound": "A:111",
            "idx": 103
          },
          {
            "bound": "A:118",
            "unbound": "A:118",
            "idx": 110
          },
          {
            "bound": "A:121",
            "unbound": "A:121",
            "idx": 113
          },
          {
            "bound": "A:122",
            "unbound": "A:122",
            "idx": 114
          },
          {
            "bound": "A:125",
            "unbound": "A:125",
            "idx": 117
          },
          {
            "bound": "A:131",
            "unbound": "A:131",
            "idx": 123
          },
          {
            "bound": "A:132",
            "unbound": "A:132",
            "idx": 124
          },
          {
            "bound": "A:133",
            "unbound": "A:133",
            "idx": 125
          },
          {
            "bound": "A:134",
            "unbound": "A:134",
            "idx": 126
          },
          {
            "bound": "A:135",
            "unbound": "A:135",
            "idx": 127
          }
        ],
        "dropped_examples": []
      },
      "mapping_extra": {
        "bound_to_unbound_chain_map": {
          "A": "A"
        },
        "chain_assignment": {
          "forced_hints": [],
          "unmatched_bound_chains": [
            "B"
          ],
          "unmatched_unbound_chains": [],
          "ambiguity": [],
          "pair_details_top": {
            "B": [
              {
                "unbound": "A",
                "identity": 0.0967741935483871,
                "coverage": 1.0,
                "weight": 0.0967741935483871
              }
            ],
            "A": [
              {
                "unbound": "A",
                "identity": 1.0,
                "coverage": 0.9847328244274809,
                "weight": 0.9847328244274809
              }
            ]
          }
        },
        "dropped_chains_low_quality": [],
        "n_bound_chains_total": 2,
        "n_unbound_chains_total": 1
      },
      "symmetry": {
        "symmetry_groups": {
          "A": 0
        },
        "symmetry_policy": {
          "min_identity": 0.95,
          "min_coverage": 0.9
        },
        "collapse_only_within_symmetry_groups": true
      },
      "solvent": {
        "solvent_filter_applied": true,
        "source": "meta.json",
        "n_total": 131,
        "n_removed": 0,
        "n_unknown_resname": 0,
        "n_retained": 131,
        "solvent_codes": [
          "WAT",
          "HOH",
          "DOD",
          "TIP3"
        ]
      },
      "unbound_out_dir": "/content/benchmark_workdir/DB55_1SYX_R/out_unbound",
      "unbound_structure": "/content/benchmark_workdir/_dataset_unpacked/1SYX_r_u.pdb",
      "bound_structure": "/content/benchmark_workdir/_dataset_unpacked/1SYX_bound_complex.pdb"
    },
    {
      "case": "DB55_1T6B_L",
      "AUROC_mean": 0.8698034943238764,
      "AUROC_std": 0.13521199173929924,
      "fold_AUROCs": [
        0.9754901960784313,
        0.9774193548387097,
        0.8817733990147784,
        0.9040404040404041,
        0.6102941176470589
      ],
      "AUPRC_mean": 0.5944557823129252,
      "AUPRC_std": 0.26901256731823364,
      "fold_AUPRCs": [
        0.7555555555555555,
        0.911111111111111,
        0.7460884353741497,
        0.3650793650793651,
        0.19444444444444442
      ],
      "policyP_info": {
        "K_target": 5,
        "K_min": 2,
        "min_valid_folds": 2,
        "n_pos_groups": 20,
        "K_used": 5,
        "n_total_folds": 5,
        "n_valid_folds": 5,
        "n_skipped_train_single_class": 0,
        "n_skipped_test_single_class": 0,
        "reason": "OK"
      },
      "n_pos": 20,
      "n_neg": 161,
      "unbound_positive_residue_ids": [
        "X:52",
        "X:53",
        "X:54",
        "X:56",
        "X:57",
        "X:87",
        "X:88",
        "X:113",
        "X:114",
        "X:115",
        "X:116",
        "X:117",
        "X:118",
        "X:119",
        "X:121",
        "X:152",
        "X:153",
        "X:154",
        "X:155",
        "X:158"
      ],
      "unbound_positive_residue_ids_path": "/content/benchmark_workdir/DB55_1T6B_L/unbound_positive_residue_ids.json",
      "bound_positive_residue_ids_used": [
        "Y:113",
        "Y:114",
        "Y:115",
        "Y:116",
        "Y:117",
        "Y:118",
        "Y:119",
        "Y:121",
        "Y:152",
        "Y:153",
        "Y:154",
        "Y:155",
        "Y:158",
        "Y:52",
        "Y:53",
        "Y:54",
        "Y:56",
        "Y:57",
        "Y:87",
        "Y:88"
      ],
      "bound_interface_report": {
        "cutoff_angstrom": 5.0,
        "coarse_margin_angstrom": 4.0,
        "scheme": "closest-heavy",
        "protein_only": true,
        "target_bound_chains": [
          "Y"
        ],
        "n_target_res": 170,
        "n_other_res": 676,
        "n_candidate_pairs": 93,
        "n_interface_target_res": 20,
        "backend_kdtree": "scipy.cKDTree",
        "auto_interface_labels": true
      },
      "mapping": {
        "n_bound_labels": 20,
        "n_mapped": 20,
        "n_dropped": 0,
        "mapped_examples": [
          {
            "bound": "Y:113",
            "unbound": "X:113",
            "idx": 75
          },
          {
            "bound": "Y:114",
            "unbound": "X:114",
            "idx": 76
          },
          {
            "bound": "Y:115",
            "unbound": "X:115",
            "idx": 77
          },
          {
            "bound": "Y:116",
            "unbound": "X:116",
            "idx": 78
          },
          {
            "bound": "Y:117",
            "unbound": "X:117",
            "idx": 79
          },
          {
            "bound": "Y:118",
            "unbound": "X:118",
            "idx": 80
          },
          {
            "bound": "Y:119",
            "unbound": "X:119",
            "idx": 81
          },
          {
            "bound": "Y:121",
            "unbound": "X:121",
            "idx": 83
          },
          {
            "bound": "Y:152",
            "unbound": "X:152",
            "idx": 114
          },
          {
            "bound": "Y:153",
            "unbound": "X:153",
            "idx": 115
          },
          {
            "bound": "Y:154",
            "unbound": "X:154",
            "idx": 116
          },
          {
            "bound": "Y:155",
            "unbound": "X:155",
            "idx": 117
          },
          {
            "bound": "Y:158",
            "unbound": "X:158",
            "idx": 120
          },
          {
            "bound": "Y:52",
            "unbound": "X:52",
            "idx": 14
          },
          {
            "bound": "Y:53",
            "unbound": "X:53",
            "idx": 15
          },
          {
            "bound": "Y:54",
            "unbound": "X:54",
            "idx": 16
          },
          {
            "bound": "Y:56",
            "unbound": "X:56",
            "idx": 18
          },
          {
            "bound": "Y:57",
            "unbound": "X:57",
            "idx": 19
          },
          {
            "bound": "Y:87",
            "unbound": "X:87",
            "idx": 49
          },
          {
            "bound": "Y:88",
            "unbound": "X:88",
            "idx": 50
          }
        ],
        "dropped_examples": []
      },
      "mapping_extra": {
        "bound_to_unbound_chain_map": {
          "Y": "X"
        },
        "chain_assignment": {
          "forced_hints": [],
          "unmatched_bound_chains": [
            "X"
          ],
          "unmatched_unbound_chains": [],
          "ambiguity": [],
          "pair_details_top": {
            "Y": [
              {
                "unbound": "X",
                "identity": 1.0,
                "coverage": 1.0,
                "weight": 1.0
              }
            ],
            "X": [
              {
                "unbound": "X",
                "identity": 0.1301775147928994,
                "coverage": 0.9337016574585635,
                "weight": 0.12154696132596685
              }
            ]
          }
        },
        "dropped_chains_low_quality": [],
        "n_bound_chains_total": 2,
        "n_unbound_chains_total": 1
      },
      "symmetry": {
        "symmetry_groups": {
          "X": 0
        },
        "symmetry_policy": {
          "min_identity": 0.95,
          "min_coverage": 0.9
        },
        "collapse_only_within_symmetry_groups": true
      },
      "solvent": {
        "solvent_filter_applied": true,
        "source": "meta.json",
        "n_total": 181,
        "n_removed": 0,
        "n_unknown_resname": 0,
        "n_retained": 181,
        "solvent_codes": [
          "WAT",
          "HOH",
          "DOD",
          "TIP3"
        ]
      },
      "unbound_out_dir": "/content/benchmark_workdir/DB55_1T6B_L/out_unbound",
      "unbound_structure": "/content/benchmark_workdir/_dataset_unpacked/1T6B_l_u.pdb",
      "bound_structure": "/content/benchmark_workdir/_dataset_unpacked/1T6B_bound_complex.pdb"
    },
    {
      "case": "DB55_1T6B_R",
      "AUROC_mean": 0.9536751826177697,
      "AUROC_std": 0.01796650453356821,
      "fold_AUROCs": [
        0.9423076923076923,
        0.95703125,
        0.95,
        0.985897435897436,
        0.9331395348837209
      ],
      "AUPRC_mean": 0.5119453874585453,
      "AUPRC_std": 0.17531434769676552,
      "fold_AUPRCs": [
        0.4600389863547758,
        0.6945887445887446,
        0.51125,
        0.6805555555555556,
        0.21329365079365079
      ],
      "policyP_info": {
        "K_target": 5,
        "K_min": 2,
        "min_valid_folds": 2,
        "n_pos_groups": 20,
        "K_used": 5,
        "n_total_folds": 5,
        "n_valid_folds": 5,
        "n_skipped_train_single_class": 0,
        "n_skipped_test_single_class": 0,
        "reason": "OK"
      },
      "n_pos": 20,
      "n_neg": 645,
      "unbound_positive_residue_ids": [
        "A:340",
        "A:341",
        "A:342",
        "A:646",
        "A:654",
        "A:655",
        "A:656",
        "A:657",
        "A:658",
        "A:659",
        "A:681",
        "A:682",
        "A:683",
        "A:684",
        "A:685",
        "A:687",
        "A:688",
        "A:690",
        "A:716",
        "A:717"
      ],
      "unbound_positive_residue_ids_path": "/content/benchmark_workdir/DB55_1T6B_R/unbound_positive_residue_ids.json",
      "bound_positive_residue_ids_used": [
        "X:340",
        "X:341",
        "X:342",
        "X:343",
        "X:646",
        "X:654",
        "X:655",
        "X:656",
        "X:657",
        "X:658",
        "X:659",
        "X:681",
        "X:682",
        "X:683",
        "X:684",
        "X:685",
        "X:687",
        "X:688",
        "X:690",
        "X:716",
        "X:717"
      ],
      "bound_interface_report": {
        "cutoff_angstrom": 5.0,
        "coarse_margin_angstrom": 4.0,
        "scheme": "closest-heavy",
        "protein_only": true,
        "target_bound_chains": [
          "X"
        ],
        "n_target_res": 676,
        "n_other_res": 170,
        "n_candidate_pairs": 93,
        "n_interface_target_res": 21,
        "backend_kdtree": "scipy.cKDTree",
        "auto_interface_labels": true
      },
      "mapping": {
        "n_bound_labels": 21,
        "n_mapped": 20,
        "n_dropped": 1,
        "mapped_examples": [
          {
            "bound": "X:340",
            "unbound": "A:340",
            "idx": 281
          },
          {
            "bound": "X:341",
            "unbound": "A:341",
            "idx": 282
          },
          {
            "bound": "X:342",
            "unbound": "A:342",
            "idx": 283
          },
          {
            "bound": "X:646",
            "unbound": "A:646",
            "idx": 575
          },
          {
            "bound": "X:654",
            "unbound": "A:654",
            "idx": 583
          },
          {
            "bound": "X:655",
            "unbound": "A:655",
            "idx": 584
          },
          {
            "bound": "X:656",
            "unbound": "A:656",
            "idx": 585
          },
          {
            "bound": "X:657",
            "unbound": "A:657",
            "idx": 586
          },
          {
            "bound": "X:658",
            "unbound": "A:658",
            "idx": 587
          },
          {
            "bound": "X:659",
            "unbound": "A:659",
            "idx": 588
          },
          {
            "bound": "X:681",
            "unbound": "A:681",
            "idx": 610
          },
          {
            "bound": "X:682",
            "unbound": "A:682",
            "idx": 611
          },
          {
            "bound": "X:683",
            "unbound": "A:683",
            "idx": 612
          },
          {
            "bound": "X:684",
            "unbound": "A:684",
            "idx": 613
          },
          {
            "bound": "X:685",
            "unbound": "A:685",
            "idx": 614
          },
          {
            "bound": "X:687",
            "unbound": "A:687",
            "idx": 616
          },
          {
            "bound": "X:688",
            "unbound": "A:688",
            "idx": 617
          },
          {
            "bound": "X:690",
            "unbound": "A:690",
            "idx": 619
          },
          {
            "bound": "X:716",
            "unbound": "A:716",
            "idx": 645
          },
          {
            "bound": "X:717",
            "unbound": "A:717",
            "idx": 646
          }
        ],
        "dropped_examples": [
          {
            "bound": "X:343",
            "reason": "no_bound_to_unbound_map"
          }
        ]
      },
      "mapping_extra": {
        "bound_to_unbound_chain_map": {
          "X": "A"
        },
        "chain_assignment": {
          "forced_hints": [],
          "unmatched_bound_chains": [
            "Y"
          ],
          "unmatched_unbound_chains": [],
          "ambiguity": [],
          "pair_details_top": {
            "Y": [
              {
                "unbound": "A",
                "identity": 0.08823529411764706,
                "coverage": 1.0,
                "weight": 0.08823529411764706
              }
            ],
            "X": [
              {
                "unbound": "A",
                "identity": 1.0,
                "coverage": 0.9924812030075187,
                "weight": 0.9924812030075187
              }
            ]
          }
        },
        "dropped_chains_low_quality": [],
        "n_bound_chains_total": 2,
        "n_unbound_chains_total": 1
      },
      "symmetry": {
        "symmetry_groups": {
          "A": 0
        },
        "symmetry_policy": {
          "min_identity": 0.95,
          "min_coverage": 0.9
        },
        "collapse_only_within_symmetry_groups": true
      },
      "solvent": {
        "solvent_filter_applied": true,
        "source": "meta.json",
        "n_total": 665,
        "n_removed": 0,
        "n_unknown_resname": 0,
        "n_retained": 665,
        "solvent_codes": [
          "WAT",
          "HOH",
          "DOD",
          "TIP3"
        ]
      },
      "unbound_out_dir": "/content/benchmark_workdir/DB55_1T6B_R/out_unbound",
      "unbound_structure": "/content/benchmark_workdir/_dataset_unpacked/1T6B_r_u.pdb",
      "bound_structure": "/content/benchmark_workdir/_dataset_unpacked/1T6B_bound_complex.pdb"
    },
    {
      "case": "DB55_1TMQ_L",
      "AUROC_mean": 0.7849751011515717,
      "AUROC_std": 0.1069650148096,
      "fold_AUROCs": [
        0.7777777777777778,
        0.7314814814814814,
        0.6190476190476191,
        0.875,
        0.9215686274509803
      ],
      "AUPRC_mean": 0.4748489010989011,
      "AUPRC_std": 0.18539327170662245,
      "fold_AUPRCs": [
        0.6027777777777779,
        0.4973214285714285,
        0.16025641025641024,
        0.41111111111111115,
        0.7027777777777778
      ],
      "policyP_info": {
        "K_target": 5,
        "K_min": 2,
        "min_valid_folds": 2,
        "n_pos_groups": 23,
        "K_used": 5,
        "n_total_folds": 5,
        "n_valid_folds": 5,
        "n_skipped_train_single_class": 0,
        "n_skipped_test_single_class": 0,
        "reason": "OK"
      },
      "n_pos": 23,
      "n_neg": 94,
      "unbound_positive_residue_ids": [
        "A:3",
        "A:4",
        "A:5",
        "A:6",
        "A:10",
        "A:11",
        "A:52",
        "A:53",
        "A:54",
        "A:58",
        "A:66",
        "A:67",
        "A:68",
        "A:69",
        "A:70",
        "A:71",
        "A:72",
        "A:108",
        "A:109",
        "A:110",
        "A:115",
        "A:116",
        "A:117"
      ],
      "unbound_positive_residue_ids_path": "/content/benchmark_workdir/DB55_1TMQ_L/unbound_positive_residue_ids.json",
      "bound_positive_residue_ids_used": [
        "B:501",
        "B:502",
        "B:503",
        "B:504",
        "B:505",
        "B:506",
        "B:510",
        "B:511",
        "B:552",
        "B:553",
        "B:554",
        "B:558",
        "B:566",
        "B:567",
        "B:568",
        "B:569",
        "B:570",
        "B:571",
        "B:572",
        "B:608",
        "B:609",
        "B:610",
        "B:615",
        "B:616",
        "B:617"
      ],
      "bound_interface_report": {
        "cutoff_angstrom": 5.0,
        "coarse_margin_angstrom": 4.0,
        "scheme": "closest-heavy",
        "protein_only": true,
        "target_bound_chains": [
          "B"
        ],
        "n_target_res": 117,
        "n_other_res": 470,
        "n_candidate_pairs": 120,
        "n_interface_target_res": 25,
        "backend_kdtree": "scipy.cKDTree",
        "auto_interface_labels": true
      },
      "mapping": {
        "n_bound_labels": 25,
        "n_mapped": 23,
        "n_dropped": 2,
        "mapped_examples": [
          {
            "bound": "B:503",
            "unbound": "A:3",
            "idx": 0
          },
          {
            "bound": "B:504",
            "unbound": "A:4",
            "idx": 1
          },
          {
            "bound": "B:505",
            "unbound": "A:5",
            "idx": 2
          },
          {
            "bound": "B:506",
            "unbound": "A:6",
            "idx": 3
          },
          {
            "bound": "B:510",
            "unbound": "A:10",
            "idx": 7
          },
          {
            "bound": "B:511",
            "unbound": "A:11",
            "idx": 8
          },
          {
            "bound": "B:552",
            "unbound": "A:52",
            "idx": 49
          },
          {
            "bound": "B:553",
            "unbound": "A:53",
            "idx": 50
          },
          {
            "bound": "B:554",
            "unbound": "A:54",
            "idx": 51
          },
          {
            "bound": "B:558",
            "unbound": "A:58",
            "idx": 55
          },
          {
            "bound": "B:566",
            "unbound": "A:66",
            "idx": 63
          },
          {
            "bound": "B:567",
            "unbound": "A:67",
            "idx": 64
          },
          {
            "bound": "B:568",
            "unbound": "A:68",
            "idx": 65
          },
          {
            "bound": "B:569",
            "unbound": "A:69",
            "idx": 66
          },
          {
            "bound": "B:570",
            "unbound": "A:70",
            "idx": 67
          },
          {
            "bound": "B:571",
            "unbound": "A:71",
            "idx": 68
          },
          {
            "bound": "B:572",
            "unbound": "A:72",
            "idx": 69
          },
          {
            "bound": "B:608",
            "unbound": "A:108",
            "idx": 105
          },
          {
            "bound": "B:609",
            "unbound": "A:109",
            "idx": 106
          },
          {
            "bound": "B:610",
            "unbound": "A:110",
            "idx": 107
          }
        ],
        "dropped_examples": [
          {
            "bound": "B:501",
            "reason": "no_bound_to_unbound_map"
          },
          {
            "bound": "B:502",
            "reason": "no_bound_to_unbound_map"
          }
        ]
      },
      "mapping_extra": {
        "bound_to_unbound_chain_map": {
          "B": "A"
        },
        "chain_assignment": {
          "forced_hints": [],
          "unmatched_bound_chains": [
            "A"
          ],
          "unmatched_unbound_chains": [],
          "ambiguity": [],
          "pair_details_top": {
            "B": [
              {
                "unbound": "A",
                "identity": 0.991304347826087,
                "coverage": 0.9829059829059829,
                "weight": 0.9743589743589743
              }
            ],
            "A": [
              {
                "unbound": "A",
                "identity": 0.09401709401709402,
                "coverage": 1.0,
                "weight": 0.09401709401709402
              }
            ]
          }
        },
        "dropped_chains_low_quality": [],
        "n_bound_chains_total": 2,
        "n_unbound_chains_total": 1
      },
      "symmetry": {
        "symmetry_groups": {
          "A": 0
        },
        "symmetry_policy": {
          "min_identity": 0.95,
          "min_coverage": 0.9
        },
        "collapse_only_within_symmetry_groups": true
      },
      "solvent": {
        "solvent_filter_applied": true,
        "source": "meta.json",
        "n_total": 117,
        "n_removed": 0,
        "n_unknown_resname": 0,
        "n_retained": 117,
        "solvent_codes": [
          "WAT",
          "HOH",
          "DOD",
          "TIP3"
        ]
      },
      "unbound_out_dir": "/content/benchmark_workdir/DB55_1TMQ_L/out_unbound",
      "unbound_structure": "/content/benchmark_workdir/_dataset_unpacked/1TMQ_l_u.pdb",
      "bound_structure": "/content/benchmark_workdir/_dataset_unpacked/1TMQ_bound_complex.pdb"
    },
    {
      "case": "DB55_1TMQ_R",
      "AUROC_mean": 0.8713810943789546,
      "AUROC_std": 0.10487264720977685,
      "fold_AUROCs": [
        0.8817204301075269,
        0.9178981937602627,
        0.9055232558139535,
        0.6719101123595506,
        0.9798534798534799
      ],
      "AUPRC_mean": 0.4462326939425276,
      "AUPRC_std": 0.24265148461586503,
      "fold_AUPRCs": [
        0.10882352941176471,
        0.41428571428571426,
        0.6507401911813677,
        0.2795362570560139,
        0.7777777777777777
      ],
      "policyP_info": {
        "K_target": 5,
        "K_min": 2,
        "min_valid_folds": 2,
        "n_pos_groups": 25,
        "K_used": 5,
        "n_total_folds": 5,
        "n_valid_folds": 5,
        "n_skipped_train_single_class": 0,
        "n_skipped_test_single_class": 0,
        "reason": "OK"
      },
      "n_pos": 25,
      "n_neg": 446,
      "unbound_positive_residue_ids": [
        " :52",
        " :57",
        " :60",
        " :102",
        " :103",
        " :135",
        " :137",
        " :138",
        " :139",
        " :140",
        " :150",
        " :151",
        " :152",
        " :185",
        " :186",
        " :222",
        " :224",
        " :227",
        " :228",
        " :229",
        " :286",
        " :287",
        " :291",
        " :331",
        " :332"
      ],
      "unbound_positive_residue_ids_path": "/content/benchmark_workdir/DB55_1TMQ_R/unbound_positive_residue_ids.json",
      "bound_positive_residue_ids_used": [
        "A:102",
        "A:103",
        "A:135",
        "A:137",
        "A:138",
        "A:139",
        "A:140",
        "A:150",
        "A:151",
        "A:152",
        "A:185",
        "A:186",
        "A:222",
        "A:224",
        "A:227",
        "A:228",
        "A:229",
        "A:286",
        "A:287",
        "A:291",
        "A:331",
        "A:332",
        "A:52",
        "A:57",
        "A:60"
      ],
      "bound_interface_report": {
        "cutoff_angstrom": 5.0,
        "coarse_margin_angstrom": 4.0,
        "scheme": "closest-heavy",
        "protein_only": true,
        "target_bound_chains": [
          "A"
        ],
        "n_target_res": 470,
        "n_other_res": 117,
        "n_candidate_pairs": 120,
        "n_interface_target_res": 25,
        "backend_kdtree": "scipy.cKDTree",
        "auto_interface_labels": true
      },
      "mapping": {
        "n_bound_labels": 25,
        "n_mapped": 25,
        "n_dropped": 0,
        "mapped_examples": [
          {
            "bound": "A:102",
            "unbound": " :102",
            "idx": 100
          },
          {
            "bound": "A:103",
            "unbound": " :103",
            "idx": 101
          },
          {
            "bound": "A:135",
            "unbound": " :135",
            "idx": 133
          },
          {
            "bound": "A:137",
            "unbound": " :137",
            "idx": 135
          },
          {
            "bound": "A:138",
            "unbound": " :138",
            "idx": 136
          },
          {
            "bound": "A:139",
            "unbound": " :139",
            "idx": 137
          },
          {
            "bound": "A:140",
            "unbound": " :140",
            "idx": 138
          },
          {
            "bound": "A:150",
            "unbound": " :150",
            "idx": 148
          },
          {
            "bound": "A:151",
            "unbound": " :151",
            "idx": 149
          },
          {
            "bound": "A:152",
            "unbound": " :152",
            "idx": 150
          },
          {
            "bound": "A:185",
            "unbound": " :185",
            "idx": 183
          },
          {
            "bound": "A:186",
            "unbound": " :186",
            "idx": 184
          },
          {
            "bound": "A:222",
            "unbound": " :222",
            "idx": 220
          },
          {
            "bound": "A:224",
            "unbound": " :224",
            "idx": 222
          },
          {
            "bound": "A:227",
            "unbound": " :227",
            "idx": 225
          },
          {
            "bound": "A:228",
            "unbound": " :228",
            "idx": 226
          },
          {
            "bound": "A:229",
            "unbound": " :229",
            "idx": 227
          },
          {
            "bound": "A:286",
            "unbound": " :286",
            "idx": 284
          },
          {
            "bound": "A:287",
            "unbound": " :287",
            "idx": 285
          },
          {
            "bound": "A:291",
            "unbound": " :291",
            "idx": 289
          }
        ],
        "dropped_examples": []
      },
      "mapping_extra": {
        "bound_to_unbound_chain_map": {
          "A": " "
        },
        "chain_assignment": {
          "forced_hints": [],
          "unmatched_bound_chains": [
            "B"
          ],
          "unmatched_unbound_chains": [],
          "ambiguity": [],
          "pair_details_top": {
            "B": [
              {
                "unbound": " ",
                "identity": 0.09401709401709402,
                "coverage": 1.0,
                "weight": 0.09401709401709402
              }
            ],
            "A": [
              {
                "unbound": " ",
                "identity": 1.0,
                "coverage": 1.0,
                "weight": 1.0
              }
            ]
          }
        },
        "dropped_chains_low_quality": [],
        "n_bound_chains_total": 2,
        "n_unbound_chains_total": 1
      },
      "symmetry": {
        "symmetry_groups": {
          " ": 0
        },
        "symmetry_policy": {
          "min_identity": 0.95,
          "min_coverage": 0.9
        },
        "collapse_only_within_symmetry_groups": true
      },
      "solvent": {
        "solvent_filter_applied": true,
        "source": "meta.json",
        "n_total": 471,
        "n_removed": 0,
        "n_unknown_resname": 0,
        "n_retained": 471,
        "solvent_codes": [
          "WAT",
          "HOH",
          "DOD",
          "TIP3"
        ]
      },
      "unbound_out_dir": "/content/benchmark_workdir/DB55_1TMQ_R/out_unbound",
      "unbound_structure": "/content/benchmark_workdir/_dataset_unpacked/1TMQ_r_u.pdb",
      "bound_structure": "/content/benchmark_workdir/_dataset_unpacked/1TMQ_bound_complex.pdb"
    },
    {
      "case": "DB55_1UDI_L",
      "AUROC_mean": 0.8298137973137972,
      "AUROC_std": 0.11411921511655242,
      "fold_AUROCs": [
        0.6190476190476191,
        0.923076923076923,
        0.861111111111111,
        0.9333333333333333,
        0.8125
      ],
      "AUPRC_mean": 0.789599567099567,
      "AUPRC_std": 0.14027755702268999,
      "fold_AUPRCs": [
        0.5291666666666667,
        0.8303571428571428,
        0.900974025974026,
        0.9166666666666666,
        0.7708333333333333
      ],
      "policyP_info": {
        "K_target": 5,
        "K_min": 2,
        "min_valid_folds": 2,
        "n_pos_groups": 25,
        "K_used": 5,
        "n_total_folds": 5,
        "n_valid_folds": 5,
        "n_skipped_train_single_class": 0,
        "n_skipped_test_single_class": 0,
        "reason": "OK"
      },
      "n_pos": 25,
      "n_neg": 58,
      "unbound_positive_residue_ids": [
        "B:19",
        "B:20",
        "B:21",
        "B:22",
        "B:23",
        "B:24",
        "B:25",
        "B:28",
        "B:29",
        "B:31",
        "B:32",
        "B:33",
        "B:42",
        "B:43",
        "B:45",
        "B:46",
        "B:47",
        "B:54",
        "B:56",
        "B:61",
        "B:62",
        "B:65",
        "B:71",
        "B:73",
        "B:79"
      ],
      "unbound_positive_residue_ids_path": "/content/benchmark_workdir/DB55_1UDI_L/unbound_positive_residue_ids.json",
      "bound_positive_residue_ids_used": [
        "I:19",
        "I:20",
        "I:21",
        "I:22",
        "I:23",
        "I:24",
        "I:25",
        "I:28",
        "I:29",
        "I:31",
        "I:32",
        "I:33",
        "I:42",
        "I:43",
        "I:45",
        "I:46",
        "I:47",
        "I:54",
        "I:56",
        "I:61",
        "I:62",
        "I:65",
        "I:71",
        "I:73",
        "I:79"
      ],
      "bound_interface_report": {
        "cutoff_angstrom": 5.0,
        "coarse_margin_angstrom": 4.0,
        "scheme": "closest-heavy",
        "protein_only": true,
        "target_bound_chains": [
          "I"
        ],
        "n_target_res": 83,
        "n_other_res": 227,
        "n_candidate_pairs": 89,
        "n_interface_target_res": 25,
        "backend_kdtree": "scipy.cKDTree",
        "auto_interface_labels": true
      },
      "mapping": {
        "n_bound_labels": 25,
        "n_mapped": 25,
        "n_dropped": 0,
        "mapped_examples": [
          {
            "bound": "I:19",
            "unbound": "B:19",
            "idx": 17
          },
          {
            "bound": "I:20",
            "unbound": "B:20",
            "idx": 18
          },
          {
            "bound": "I:21",
            "unbound": "B:21",
            "idx": 19
          },
          {
            "bound": "I:22",
            "unbound": "B:22",
            "idx": 20
          },
          {
            "bound": "I:23",
            "unbound": "B:23",
            "idx": 21
          },
          {
            "bound": "I:24",
            "unbound": "B:24",
            "idx": 22
          },
          {
            "bound": "I:25",
            "unbound": "B:25",
            "idx": 23
          },
          {
            "bound": "I:28",
            "unbound": "B:28",
            "idx": 26
          },
          {
            "bound": "I:29",
            "unbound": "B:29",
            "idx": 27
          },
          {
            "bound": "I:31",
            "unbound": "B:31",
            "idx": 29
          },
          {
            "bound": "I:32",
            "unbound": "B:32",
            "idx": 30
          },
          {
            "bound": "I:33",
            "unbound": "B:33",
            "idx": 31
          },
          {
            "bound": "I:42",
            "unbound": "B:42",
            "idx": 40
          },
          {
            "bound": "I:43",
            "unbound": "B:43",
            "idx": 41
          },
          {
            "bound": "I:45",
            "unbound": "B:45",
            "idx": 43
          },
          {
            "bound": "I:46",
            "unbound": "B:46",
            "idx": 44
          },
          {
            "bound": "I:47",
            "unbound": "B:47",
            "idx": 45
          },
          {
            "bound": "I:54",
            "unbound": "B:54",
            "idx": 52
          },
          {
            "bound": "I:56",
            "unbound": "B:56",
            "idx": 54
          },
          {
            "bound": "I:61",
            "unbound": "B:61",
            "idx": 59
          }
        ],
        "dropped_examples": []
      },
      "mapping_extra": {
        "bound_to_unbound_chain_map": {
          "I": "B"
        },
        "chain_assignment": {
          "forced_hints": [],
          "unmatched_bound_chains": [
            "E"
          ],
          "unmatched_unbound_chains": [],
          "ambiguity": [],
          "pair_details_top": {
            "I": [
              {
                "unbound": "B",
                "identity": 1.0,
                "coverage": 1.0,
                "weight": 1.0
              }
            ],
            "E": [
              {
                "unbound": "B",
                "identity": 0.0963855421686747,
                "coverage": 1.0,
                "weight": 0.0963855421686747
              }
            ]
          }
        },
        "dropped_chains_low_quality": [],
        "n_bound_chains_total": 2,
        "n_unbound_chains_total": 1
      },
      "symmetry": {
        "symmetry_groups": {
          "B": 0
        },
        "symmetry_policy": {
          "min_identity": 0.95,
          "min_coverage": 0.9
        },
        "collapse_only_within_symmetry_groups": true
      },
      "solvent": {
        "solvent_filter_applied": true,
        "source": "meta.json",
        "n_total": 83,
        "n_removed": 0,
        "n_unknown_resname": 0,
        "n_retained": 83,
        "solvent_codes": [
          "WAT",
          "HOH",
          "DOD",
          "TIP3"
        ]
      },
      "unbound_out_dir": "/content/benchmark_workdir/DB55_1UDI_L/out_unbound",
      "unbound_structure": "/content/benchmark_workdir/_dataset_unpacked/1UDI_l_u.pdb",
      "bound_structure": "/content/benchmark_workdir/_dataset_unpacked/1UDI_bound_complex.pdb"
    },
    {
      "case": "DB55_1UDI_R",
      "AUROC_mean": 0.8826976744186046,
      "AUROC_std": 0.07192062025084961,
      "fold_AUROCs": [
        0.9534883720930233,
        0.7589285714285714,
        0.9285714285714286,
        0.9275,
        0.8450000000000001
      ],
      "AUPRC_mean": 0.6122084628926061,
      "AUPRC_std": 0.1379419190716571,
      "fold_AUPRCs": [
        0.6428571428571428,
        0.37290552584670233,
        0.7463235294117647,
        0.7393939393939393,
        0.5595621769534813
      ],
      "policyP_info": {
        "K_target": 5,
        "K_min": 2,
        "min_valid_folds": 2,
        "n_pos_groups": 21,
        "K_used": 5,
        "n_total_folds": 5,
        "n_valid_folds": 5,
        "n_skipped_train_single_class": 0,
        "n_skipped_test_single_class": 0,
        "reason": "OK"
      },
      "n_pos": 21,
      "n_neg": 207,
      "unbound_positive_residue_ids": [
        " :87",
        " :88",
        " :90",
        " :91",
        " :95",
        " :109",
        " :110",
        " :111",
        " :112",
        " :157",
        " :158",
        " :159",
        " :189",
        " :190",
        " :191",
        " :210",
        " :212",
        " :213",
        " :214",
        " :215",
        " :216"
      ],
      "unbound_positive_residue_ids_path": "/content/benchmark_workdir/DB55_1UDI_R/unbound_positive_residue_ids.json",
      "bound_positive_residue_ids_used": [
        "E:109",
        "E:110",
        "E:111",
        "E:112",
        "E:157",
        "E:158",
        "E:159",
        "E:189",
        "E:190",
        "E:191",
        "E:210",
        "E:212",
        "E:213",
        "E:214",
        "E:215",
        "E:216",
        "E:87",
        "E:88",
        "E:90",
        "E:91",
        "E:95"
      ],
      "bound_interface_report": {
        "cutoff_angstrom": 5.0,
        "coarse_margin_angstrom": 4.0,
        "scheme": "closest-heavy",
        "protein_only": true,
        "target_bound_chains": [
          "E"
        ],
        "n_target_res": 227,
        "n_other_res": 83,
        "n_candidate_pairs": 89,
        "n_interface_target_res": 21,
        "backend_kdtree": "scipy.cKDTree",
        "auto_interface_labels": true
      },
      "mapping": {
        "n_bound_labels": 21,
        "n_mapped": 21,
        "n_dropped": 0,
        "mapped_examples": [
          {
            "bound": "E:109",
            "unbound": " :109",
            "idx": 92
          },
          {
            "bound": "E:110",
            "unbound": " :110",
            "idx": 93
          },
          {
            "bound": "E:111",
            "unbound": " :111",
            "idx": 94
          },
          {
            "bound": "E:112",
            "unbound": " :112",
            "idx": 95
          },
          {
            "bound": "E:157",
            "unbound": " :157",
            "idx": 140
          },
          {
            "bound": "E:158",
            "unbound": " :158",
            "idx": 141
          },
          {
            "bound": "E:159",
            "unbound": " :159",
            "idx": 142
          },
          {
            "bound": "E:189",
            "unbound": " :189",
            "idx": 172
          },
          {
            "bound": "E:190",
            "unbound": " :190",
            "idx": 173
          },
          {
            "bound": "E:191",
            "unbound": " :191",
            "idx": 174
          },
          {
            "bound": "E:210",
            "unbound": " :210",
            "idx": 193
          },
          {
            "bound": "E:212",
            "unbound": " :212",
            "idx": 195
          },
          {
            "bound": "E:213",
            "unbound": " :213",
            "idx": 196
          },
          {
            "bound": "E:214",
            "unbound": " :214",
            "idx": 197
          },
          {
            "bound": "E:215",
            "unbound": " :215",
            "idx": 198
          },
          {
            "bound": "E:216",
            "unbound": " :216",
            "idx": 199
          },
          {
            "bound": "E:87",
            "unbound": " :87",
            "idx": 70
          },
          {
            "bound": "E:88",
            "unbound": " :88",
            "idx": 71
          },
          {
            "bound": "E:90",
            "unbound": " :90",
            "idx": 73
          },
          {
            "bound": "E:91",
            "unbound": " :91",
            "idx": 74
          }
        ],
        "dropped_examples": []
      },
      "mapping_extra": {
        "bound_to_unbound_chain_map": {
          "E": " "
        },
        "chain_assignment": {
          "forced_hints": [],
          "unmatched_bound_chains": [
            "I"
          ],
          "unmatched_unbound_chains": [],
          "ambiguity": [],
          "pair_details_top": {
            "I": [
              {
                "unbound": " ",
                "identity": 0.0963855421686747,
                "coverage": 1.0,
                "weight": 0.0963855421686747
              }
            ],
            "E": [
              {
                "unbound": " ",
                "identity": 1.0,
                "coverage": 1.0,
                "weight": 1.0
              }
            ]
          }
        },
        "dropped_chains_low_quality": [],
        "n_bound_chains_total": 2,
        "n_unbound_chains_total": 1
      },
      "symmetry": {
        "symmetry_groups": {
          " ": 0
        },
        "symmetry_policy": {
          "min_identity": 0.95,
          "min_coverage": 0.9
        },
        "collapse_only_within_symmetry_groups": true
      },
      "solvent": {
        "solvent_filter_applied": true,
        "source": "meta.json",
        "n_total": 228,
        "n_removed": 0,
        "n_unknown_resname": 0,
        "n_retained": 228,
        "solvent_codes": [
          "WAT",
          "HOH",
          "DOD",
          "TIP3"
        ]
      },
      "unbound_out_dir": "/content/benchmark_workdir/DB55_1UDI_R/out_unbound",
      "unbound_structure": "/content/benchmark_workdir/_dataset_unpacked/1UDI_r_u.pdb",
      "bound_structure": "/content/benchmark_workdir/_dataset_unpacked/1UDI_bound_complex.pdb"
    },
    {
      "case": "DB55_1US7_L",
      "AUROC_mean": 0.9933794466403162,
      "AUROC_std": 0.008747152559814498,
      "fold_AUROCs": [
        1.0,
        0.9886363636363638,
        1.0,
        1.0,
        0.9782608695652174
      ],
      "AUPRC_mean": 0.9566666666666667,
      "AUPRC_std": 0.06463573143221775,
      "fold_AUPRCs": [
        1.0,
        0.95,
        1.0,
        1.0,
        0.8333333333333333
      ],
      "policyP_info": {
        "K_target": 5,
        "K_min": 2,
        "min_valid_folds": 2,
        "n_pos_groups": 10,
        "K_used": 5,
        "n_total_folds": 5,
        "n_valid_folds": 5,
        "n_skipped_train_single_class": 0,
        "n_skipped_test_single_class": 0,
        "reason": "OK"
      },
      "n_pos": 10,
      "n_neg": 119,
      "unbound_positive_residue_ids": [
        "A:160",
        "A:164",
        "A:165",
        "A:166",
        "A:167",
        "A:170",
        "A:202",
        "A:204",
        "A:205",
        "A:208"
      ],
      "unbound_positive_residue_ids_path": "/content/benchmark_workdir/DB55_1US7_L/unbound_positive_residue_ids.json",
      "bound_positive_residue_ids_used": [
        "B:160",
        "B:164",
        "B:165",
        "B:166",
        "B:167",
        "B:170",
        "B:202",
        "B:204",
        "B:205",
        "B:208"
      ],
      "bound_interface_report": {
        "cutoff_angstrom": 5.0,
        "coarse_margin_angstrom": 4.0,
        "scheme": "closest-heavy",
        "protein_only": true,
        "target_bound_chains": [
          "B"
        ],
        "n_target_res": 194,
        "n_other_res": 207,
        "n_candidate_pairs": 45,
        "n_interface_target_res": 10,
        "backend_kdtree": "scipy.cKDTree",
        "auto_interface_labels": true
      },
      "mapping": {
        "n_bound_labels": 10,
        "n_mapped": 10,
        "n_dropped": 0,
        "mapped_examples": [
          {
            "bound": "B:160",
            "unbound": "A:160",
            "idx": 12
          },
          {
            "bound": "B:164",
            "unbound": "A:164",
            "idx": 16
          },
          {
            "bound": "B:165",
            "unbound": "A:165",
            "idx": 17
          },
          {
            "bound": "B:166",
            "unbound": "A:166",
            "idx": 18
          },
          {
            "bound": "B:167",
            "unbound": "A:167",
            "idx": 19
          },
          {
            "bound": "B:170",
            "unbound": "A:170",
            "idx": 22
          },
          {
            "bound": "B:202",
            "unbound": "A:202",
            "idx": 54
          },
          {
            "bound": "B:204",
            "unbound": "A:204",
            "idx": 56
          },
          {
            "bound": "B:205",
            "unbound": "A:205",
            "idx": 57
          },
          {
            "bound": "B:208",
            "unbound": "A:208",
            "idx": 60
          }
        ],
        "dropped_examples": []
      },
      "mapping_extra": {
        "bound_to_unbound_chain_map": {
          "B": "A"
        },
        "chain_assignment": {
          "forced_hints": [],
          "unmatched_bound_chains": [
            "A"
          ],
          "unmatched_unbound_chains": [],
          "ambiguity": [],
          "pair_details_top": {
            "B": [
              {
                "unbound": "A",
                "identity": 1.0,
                "coverage": 1.0,
                "weight": 1.0
              }
            ],
            "A": [
              {
                "unbound": "A",
                "identity": 0.13333333333333333,
                "coverage": 0.23255813953488372,
                "weight": 0.031007751937984496
              }
            ]
          }
        },
        "dropped_chains_low_quality": [],
        "n_bound_chains_total": 2,
        "n_unbound_chains_total": 1
      },
      "symmetry": {
        "symmetry_groups": {
          "A": 0
        },
        "symmetry_policy": {
          "min_identity": 0.95,
          "min_coverage": 0.9
        },
        "collapse_only_within_symmetry_groups": true
      },
      "solvent": {
        "solvent_filter_applied": true,
        "source": "meta.json",
        "n_total": 129,
        "n_removed": 0,
        "n_unknown_resname": 0,
        "n_retained": 129,
        "solvent_codes": [
          "WAT",
          "HOH",
          "DOD",
          "TIP3"
        ]
      },
      "unbound_out_dir": "/content/benchmark_workdir/DB55_1US7_L/out_unbound",
      "unbound_structure": "/content/benchmark_workdir/_dataset_unpacked/1US7_l_u.pdb",
      "bound_structure": "/content/benchmark_workdir/_dataset_unpacked/1US7_bound_complex.pdb"
    },
    {
      "case": "DB55_1US7_R",
      "AUROC_mean": 0.9112211601845749,
      "AUROC_std": 0.1396354345408492,
      "fold_AUROCs": [
        0.9624999999999999,
        0.6341463414634148,
        1.0,
        0.9594594594594594,
        1.0
      ],
      "AUPRC_mean": 0.6646825396825398,
      "AUPRC_std": 0.3559990502222348,
      "fold_AUPRCs": [
        0.5,
        0.05555555555555555,
        1.0,
        0.7678571428571428,
        1.0
      ],
      "policyP_info": {
        "K_target": 5,
        "K_min": 2,
        "min_valid_folds": 2,
        "n_pos_groups": 11,
        "K_used": 5,
        "n_total_folds": 5,
        "n_valid_folds": 5,
        "n_skipped_train_single_class": 0,
        "n_skipped_test_single_class": 0,
        "reason": "OK"
      },
      "n_pos": 11,
      "n_neg": 196,
      "unbound_positive_residue_ids": [
        "A:99",
        "A:102",
        "A:103",
        "A:106",
        "A:107",
        "A:110",
        "A:112",
        "A:116",
        "A:118",
        "A:119",
        "A:120"
      ],
      "unbound_positive_residue_ids_path": "/content/benchmark_workdir/DB55_1US7_R/unbound_positive_residue_ids.json",
      "bound_positive_residue_ids_used": [
        "A:102",
        "A:103",
        "A:106",
        "A:107",
        "A:110",
        "A:112",
        "A:116",
        "A:118",
        "A:119",
        "A:120",
        "A:99"
      ],
      "bound_interface_report": {
        "cutoff_angstrom": 5.0,
        "coarse_margin_angstrom": 4.0,
        "scheme": "closest-heavy",
        "protein_only": true,
        "target_bound_chains": [
          "A"
        ],
        "n_target_res": 207,
        "n_other_res": 194,
        "n_candidate_pairs": 45,
        "n_interface_target_res": 11,
        "backend_kdtree": "scipy.cKDTree",
        "auto_interface_labels": true
      },
      "mapping": {
        "n_bound_labels": 11,
        "n_mapped": 11,
        "n_dropped": 0,
        "mapped_examples": [
          {
            "bound": "A:102",
            "unbound": "A:102",
            "idx": 100
          },
          {
            "bound": "A:103",
            "unbound": "A:103",
            "idx": 101
          },
          {
            "bound": "A:106",
            "unbound": "A:106",
            "idx": 104
          },
          {
            "bound": "A:107",
            "unbound": "A:107",
            "idx": 105
          },
          {
            "bound": "A:110",
            "unbound": "A:110",
            "idx": 108
          },
          {
            "bound": "A:112",
            "unbound": "A:112",
            "idx": 110
          },
          {
            "bound": "A:116",
            "unbound": "A:116",
            "idx": 114
          },
          {
            "bound": "A:118",
            "unbound": "A:118",
            "idx": 116
          },
          {
            "bound": "A:119",
            "unbound": "A:119",
            "idx": 117
          },
          {
            "bound": "A:120",
            "unbound": "A:120",
            "idx": 118
          },
          {
            "bound": "A:99",
            "unbound": "A:99",
            "idx": 97
          }
        ],
        "dropped_examples": []
      },
      "mapping_extra": {
        "bound_to_unbound_chain_map": {
          "A": "A"
        },
        "chain_assignment": {
          "forced_hints": [],
          "unmatched_bound_chains": [
            "B"
          ],
          "unmatched_unbound_chains": [],
          "ambiguity": [],
          "pair_details_top": {
            "B": [
              {
                "unbound": "A",
                "identity": 0.0967741935483871,
                "coverage": 0.7989690721649485,
                "weight": 0.07731958762886598
              }
            ],
            "A": [
              {
                "unbound": "A",
                "identity": 1.0,
                "coverage": 1.0,
                "weight": 1.0
              }
            ]
          }
        },
        "dropped_chains_low_quality": [],
        "n_bound_chains_total": 2,
        "n_unbound_chains_total": 1
      },
      "symmetry": {
        "symmetry_groups": {
          "A": 0
        },
        "symmetry_policy": {
          "min_identity": 0.95,
          "min_coverage": 0.9
        },
        "collapse_only_within_symmetry_groups": true
      },
      "solvent": {
        "solvent_filter_applied": true,
        "source": "meta.json",
        "n_total": 207,
        "n_removed": 0,
        "n_unknown_resname": 0,
        "n_retained": 207,
        "solvent_codes": [
          "WAT",
          "HOH",
          "DOD",
          "TIP3"
        ]
      },
      "unbound_out_dir": "/content/benchmark_workdir/DB55_1US7_R/out_unbound",
      "unbound_structure": "/content/benchmark_workdir/_dataset_unpacked/1US7_r_u.pdb",
      "bound_structure": "/content/benchmark_workdir/_dataset_unpacked/1US7_bound_complex.pdb"
    },
    {
      "case": "DB55_1VFB_L",
      "AUROC_mean": 0.7710151515151515,
      "AUROC_std": 0.13997142893559972,
      "fold_AUROCs": [
        0.72,
        1.0,
        0.7916666666666667,
        0.7784090909090909,
        0.5650000000000001
      ],
      "AUPRC_mean": 0.5323492618492619,
      "AUPRC_std": 0.32239532870626003,
      "fold_AUPRCs": [
        0.1111111111111111,
        1.0,
        0.5769230769230769,
        0.7291666666666666,
        0.2445454545454545
      ],
      "policyP_info": {
        "K_target": 5,
        "K_min": 2,
        "min_valid_folds": 2,
        "n_pos_groups": 13,
        "K_used": 5,
        "n_total_folds": 5,
        "n_valid_folds": 5,
        "n_skipped_train_single_class": 0,
        "n_skipped_test_single_class": 0,
        "reason": "OK"
      },
      "n_pos": 13,
      "n_neg": 116,
      "unbound_positive_residue_ids": [
        " :19",
        " :22",
        " :23",
        " :24",
        " :27",
        " :116",
        " :117",
        " :118",
        " :119",
        " :120",
        " :121",
        " :125",
        " :129"
      ],
      "unbound_positive_residue_ids_path": "/content/benchmark_workdir/DB55_1VFB_L/unbound_positive_residue_ids.json",
      "bound_positive_residue_ids_used": [
        "C:116",
        "C:117",
        "C:118",
        "C:119",
        "C:120",
        "C:121",
        "C:125",
        "C:129",
        "C:19",
        "C:22",
        "C:23",
        "C:24",
        "C:27"
      ],
      "bound_interface_report": {
        "cutoff_angstrom": 5.0,
        "coarse_margin_angstrom": 4.0,
        "scheme": "closest-heavy",
        "protein_only": true,
        "target_bound_chains": [
          "C"
        ],
        "n_target_res": 129,
        "n_other_res": 223,
        "n_candidate_pairs": 51,
        "n_interface_target_res": 13,
        "backend_kdtree": "scipy.cKDTree",
        "auto_interface_labels": true
      },
      "mapping": {
        "n_bound_labels": 13,
        "n_mapped": 13,
        "n_dropped": 0,
        "mapped_examples": [
          {
            "bound": "C:116",
            "unbound": " :116",
            "idx": 115
          },
          {
            "bound": "C:117",
            "unbound": " :117",
            "idx": 116
          },
          {
            "bound": "C:118",
            "unbound": " :118",
            "idx": 117
          },
          {
            "bound": "C:119",
            "unbound": " :119",
            "idx": 118
          },
          {
            "bound": "C:120",
            "unbound": " :120",
            "idx": 119
          },
          {
            "bound": "C:121",
            "unbound": " :121",
            "idx": 120
          },
          {
            "bound": "C:125",
            "unbound": " :125",
            "idx": 124
          },
          {
            "bound": "C:129",
            "unbound": " :129",
            "idx": 128
          },
          {
            "bound": "C:19",
            "unbound": " :19",
            "idx": 18
          },
          {
            "bound": "C:22",
            "unbound": " :22",
            "idx": 21
          },
          {
            "bound": "C:23",
            "unbound": " :23",
            "idx": 22
          },
          {
            "bound": "C:24",
            "unbound": " :24",
            "idx": 23
          },
          {
            "bound": "C:27",
            "unbound": " :27",
            "idx": 26
          }
        ],
        "dropped_examples": []
      },
      "mapping_extra": {
        "bound_to_unbound_chain_map": {
          "C": " "
        },
        "chain_assignment": {
          "forced_hints": [],
          "unmatched_bound_chains": [
            "A",
            "B"
          ],
          "unmatched_unbound_chains": [],
          "ambiguity": [],
          "pair_details_top": {
            "C": [
              {
                "unbound": " ",
                "identity": 1.0,
                "coverage": 1.0,
                "weight": 1.0
              }
            ],
            "A": [
              {
                "unbound": " ",
                "identity": 0.1,
                "coverage": 0.8411214953271028,
                "weight": 0.08411214953271029
              }
            ],
            "B": [
              {
                "unbound": " ",
                "identity": 0.08181818181818182,
                "coverage": 0.9482758620689655,
                "weight": 0.07758620689655173
              }
            ]
          }
        },
        "dropped_chains_low_quality": [],
        "n_bound_chains_total": 3,
        "n_unbound_chains_total": 1
      },
      "symmetry": {
        "symmetry_groups": {
          " ": 0
        },
        "symmetry_policy": {
          "min_identity": 0.95,
          "min_coverage": 0.9
        },
        "collapse_only_within_symmetry_groups": true
      },
      "solvent": {
        "solvent_filter_applied": true,
        "source": "meta.json",
        "n_total": 129,
        "n_removed": 0,
        "n_unknown_resname": 0,
        "n_retained": 129,
        "solvent_codes": [
          "WAT",
          "HOH",
          "DOD",
          "TIP3"
        ]
      },
      "unbound_out_dir": "/content/benchmark_workdir/DB55_1VFB_L/out_unbound",
      "unbound_structure": "/content/benchmark_workdir/_dataset_unpacked/1VFB_l_u.pdb",
      "bound_structure": "/content/benchmark_workdir/_dataset_unpacked/1VFB_bound_complex.pdb"
    },
    {
      "case": "DB55_1VFB_R",
      "AUROC_mean": 0.8934732013433091,
      "AUROC_std": 0.1320392048434744,
      "fold_AUROCs": [
        0.6337209302325582,
        0.9298780487804879,
        0.9767441860465116,
        0.992063492063492,
        0.934959349593496
      ],
      "AUPRC_mean": 0.5539026251526252,
      "AUPRC_std": 0.2854887295283657,
      "fold_AUPRCs": [
        0.08012820512820512,
        0.5798611111111112,
        0.75,
        0.9166666666666665,
        0.44285714285714284
      ],
      "policyP_info": {
        "K_target": 5,
        "K_min": 2,
        "min_valid_folds": 2,
        "n_pos_groups": 14,
        "K_used": 5,
        "n_total_folds": 5,
        "n_valid_folds": 5,
        "n_skipped_train_single_class": 0,
        "n_skipped_test_single_class": 0,
        "reason": "OK"
      },
      "n_pos": 14,
      "n_neg": 210,
      "unbound_positive_residue_ids": [
        "A:30",
        "A:49",
        "A:50",
        "A:53",
        "A:92",
        "A:93",
        "B:30",
        "B:31",
        "B:32",
        "B:52",
        "B:53",
        "B:54",
        "B:100",
        "B:101"
      ],
      "unbound_positive_residue_ids_path": "/content/benchmark_workdir/DB55_1VFB_R/unbound_positive_residue_ids.json",
      "bound_positive_residue_ids_used": [
        "A:30",
        "A:49",
        "A:50",
        "A:53",
        "A:92",
        "A:93",
        "B:100",
        "B:101",
        "B:30",
        "B:31",
        "B:32",
        "B:52",
        "B:53",
        "B:54"
      ],
      "bound_interface_report": {
        "cutoff_angstrom": 5.0,
        "coarse_margin_angstrom": 4.0,
        "scheme": "closest-heavy",
        "protein_only": true,
        "target_bound_chains": [
          "A",
          "B"
        ],
        "n_target_res": 223,
        "n_other_res": 129,
        "n_candidate_pairs": 51,
        "n_interface_target_res": 14,
        "backend_kdtree": "scipy.cKDTree",
        "auto_interface_labels": true
      },
      "mapping": {
        "n_bound_labels": 14,
        "n_mapped": 14,
        "n_dropped": 0,
        "mapped_examples": [
          {
            "bound": "A:30",
            "unbound": "A:30",
            "idx": 29
          },
          {
            "bound": "A:49",
            "unbound": "A:49",
            "idx": 48
          },
          {
            "bound": "A:50",
            "unbound": "A:50",
            "idx": 49
          },
          {
            "bound": "A:53",
            "unbound": "A:53",
            "idx": 52
          },
          {
            "bound": "A:92",
            "unbound": "A:92",
            "idx": 91
          },
          {
            "bound": "A:93",
            "unbound": "A:93",
            "idx": 92
          },
          {
            "bound": "B:100",
            "unbound": "B:100",
            "idx": 207
          },
          {
            "bound": "B:101",
            "unbound": "B:101",
            "idx": 208
          },
          {
            "bound": "B:30",
            "unbound": "B:30",
            "idx": 137
          },
          {
            "bound": "B:31",
            "unbound": "B:31",
            "idx": 138
          },
          {
            "bound": "B:32",
            "unbound": "B:32",
            "idx": 139
          },
          {
            "bound": "B:52",
            "unbound": "B:52",
            "idx": 159
          },
          {
            "bound": "B:53",
            "unbound": "B:53",
            "idx": 160
          },
          {
            "bound": "B:54",
            "unbound": "B:54",
            "idx": 161
          }
        ],
        "dropped_examples": []
      },
      "mapping_extra": {
        "bound_to_unbound_chain_map": {
          "A": "A",
          "B": "B"
        },
        "chain_assignment": {
          "forced_hints": [],
          "unmatched_bound_chains": [
            "C"
          ],
          "unmatched_unbound_chains": [],
          "ambiguity": [],
          "pair_details_top": {
            "C": [
              {
                "unbound": "A",
                "identity": 0.0989010989010989,
                "coverage": 0.8425925925925926,
                "weight": 0.08333333333333333
              },
              {
                "unbound": "B",
                "identity": 0.08181818181818182,
                "coverage": 0.9482758620689655,
                "weight": 0.07758620689655173
              }
            ],
            "A": [
              {
                "unbound": "A",
                "identity": 1.0,
                "coverage": 1.0,
                "weight": 1.0
              },
              {
                "unbound": "B",
                "identity": 0.17757009345794392,
                "coverage": 1.0,
                "weight": 0.17757009345794392
              }
            ],
            "B": [
              {
                "unbound": "B",
                "identity": 1.0,
                "coverage": 1.0,
                "weight": 1.0
              },
              {
                "unbound": "A",
                "identity": 0.17592592592592593,
                "coverage": 1.0,
                "weight": 0.17592592592592593
              }
            ]
          }
        },
        "dropped_chains_low_quality": [],
        "n_bound_chains_total": 3,
        "n_unbound_chains_total": 2
      },
      "symmetry": {
        "symmetry_groups": {
          "A": 0,
          "B": 1
        },
        "symmetry_policy": {
          "min_identity": 0.95,
          "min_coverage": 0.9
        },
        "collapse_only_within_symmetry_groups": true
      },
      "solvent": {
        "solvent_filter_applied": true,
        "source": "meta.json",
        "n_total": 224,
        "n_removed": 0,
        "n_unknown_resname": 0,
        "n_retained": 224,
        "solvent_codes": [
          "WAT",
          "HOH",
          "DOD",
          "TIP3"
        ]
      },
      "unbound_out_dir": "/content/benchmark_workdir/DB55_1VFB_R/out_unbound",
      "unbound_structure": "/content/benchmark_workdir/_dataset_unpacked/1VFB_r_u.pdb",
      "bound_structure": "/content/benchmark_workdir/_dataset_unpacked/1VFB_bound_complex.pdb"
    },
    {
      "case": "DB55_1WDW_L",
      "AUROC_mean": 0.8854958874502723,
      "AUROC_std": 0.06933661908750466,
      "fold_AUROCs": [
        0.9472789115646258,
        0.8859375,
        0.7534883720930232,
        0.9069767441860466,
        0.9337979094076655
      ],
      "AUPRC_mean": 0.5773528138528137,
      "AUPRC_std": 0.173774968200106,
      "fold_AUPRCs": [
        0.7804945054945054,
        0.47765151515151516,
        0.36856060606060603,
        0.47090909090909094,
        0.7891483516483515
      ],
      "policyP_info": {
        "K_target": 5,
        "K_min": 2,
        "min_valid_folds": 2,
        "n_pos_groups": 32,
        "K_used": 5,
        "n_total_folds": 5,
        "n_valid_folds": 5,
        "n_skipped_train_single_class": 0,
        "n_skipped_test_single_class": 0,
        "reason": "OK"
      },
      "n_pos": 32,
      "n_neg": 209,
      "unbound_positive_residue_ids": [
        "A:41",
        "A:42",
        "A:43",
        "A:44",
        "A:45",
        "A:46",
        "A:47",
        "A:48",
        "A:49",
        "A:53",
        "A:59",
        "A:64",
        "A:65",
        "A:89",
        "A:90",
        "A:93",
        "A:94",
        "A:115",
        "A:116",
        "A:117",
        "A:118",
        "A:119",
        "A:121",
        "A:139",
        "A:140",
        "A:141",
        "A:143",
        "A:144",
        "A:145",
        "A:163",
        "A:165",
        "A:166"
      ],
      "unbound_positive_residue_ids_path": "/content/benchmark_workdir/DB55_1WDW_L/unbound_positive_residue_ids.json",
      "bound_positive_residue_ids_used": [
        "A:115",
        "A:116",
        "A:117",
        "A:118",
        "A:119",
        "A:121",
        "A:139",
        "A:140",
        "A:141",
        "A:143",
        "A:144",
        "A:145",
        "A:163",
        "A:165",
        "A:166",
        "A:41",
        "A:42",
        "A:43",
        "A:44",
        "A:45",
        "A:46",
        "A:47",
        "A:48",
        "A:49",
        "A:53",
        "A:59",
        "A:64",
        "A:65",
        "A:89",
        "A:90",
        "A:93",
        "A:94"
      ],
      "bound_interface_report": {
        "cutoff_angstrom": 5.0,
        "coarse_margin_angstrom": 4.0,
        "scheme": "closest-heavy",
        "protein_only": true,
        "target_bound_chains": [
          "A"
        ],
        "n_target_res": 241,
        "n_other_res": 770,
        "n_candidate_pairs": 130,
        "n_interface_target_res": 32,
        "backend_kdtree": "scipy.cKDTree",
        "auto_interface_labels": true
      },
      "mapping": {
        "n_bound_labels": 32,
        "n_mapped": 32,
        "n_dropped": 0,
        "mapped_examples": [
          {
            "bound": "A:115",
            "unbound": "A:115",
            "idx": 114
          },
          {
            "bound": "A:116",
            "unbound": "A:116",
            "idx": 115
          },
          {
            "bound": "A:117",
            "unbound": "A:117",
            "idx": 116
          },
          {
            "bound": "A:118",
            "unbound": "A:118",
            "idx": 117
          },
          {
            "bound": "A:119",
            "unbound": "A:119",
            "idx": 118
          },
          {
            "bound": "A:121",
            "unbound": "A:121",
            "idx": 120
          },
          {
            "bound": "A:139",
            "unbound": "A:139",
            "idx": 138
          },
          {
            "bound": "A:140",
            "unbound": "A:140",
            "idx": 139
          },
          {
            "bound": "A:141",
            "unbound": "A:141",
            "idx": 140
          },
          {
            "bound": "A:143",
            "unbound": "A:143",
            "idx": 142
          },
          {
            "bound": "A:144",
            "unbound": "A:144",
            "idx": 143
          },
          {
            "bound": "A:145",
            "unbound": "A:145",
            "idx": 144
          },
          {
            "bound": "A:163",
            "unbound": "A:163",
            "idx": 162
          },
          {
            "bound": "A:165",
            "unbound": "A:165",
            "idx": 164
          },
          {
            "bound": "A:166",
            "unbound": "A:166",
            "idx": 165
          },
          {
            "bound": "A:41",
            "unbound": "A:41",
            "idx": 40
          },
          {
            "bound": "A:42",
            "unbound": "A:42",
            "idx": 41
          },
          {
            "bound": "A:43",
            "unbound": "A:43",
            "idx": 42
          },
          {
            "bound": "A:44",
            "unbound": "A:44",
            "idx": 43
          },
          {
            "bound": "A:45",
            "unbound": "A:45",
            "idx": 44
          }
        ],
        "dropped_examples": []
      },
      "mapping_extra": {
        "bound_to_unbound_chain_map": {
          "A": "A"
        },
        "chain_assignment": {
          "forced_hints": [],
          "unmatched_bound_chains": [
            "B",
            "D"
          ],
          "unmatched_unbound_chains": [],
          "ambiguity": [],
          "pair_details_top": {
            "A": [
              {
                "unbound": "A",
                "identity": 1.0,
                "coverage": 0.995850622406639,
                "weight": 0.995850622406639
              }
            ],
            "B": [
              {
                "unbound": "A",
                "identity": 0.11173184357541899,
                "coverage": 0.7427385892116183,
                "weight": 0.08298755186721991
              }
            ],
            "D": [
              {
                "unbound": "A",
                "identity": 0.11173184357541899,
                "coverage": 0.7427385892116183,
                "weight": 0.08298755186721991
              }
            ]
          }
        },
        "dropped_chains_low_quality": [],
        "n_bound_chains_total": 3,
        "n_unbound_chains_total": 1
      },
      "symmetry": {
        "symmetry_groups": {
          "A": 0
        },
        "symmetry_policy": {
          "min_identity": 0.95,
          "min_coverage": 0.9
        },
        "collapse_only_within_symmetry_groups": true
      },
      "solvent": {
        "solvent_filter_applied": true,
        "source": "meta.json",
        "n_total": 241,
        "n_removed": 0,
        "n_unknown_resname": 0,
        "n_retained": 241,
        "solvent_codes": [
          "WAT",
          "HOH",
          "DOD",
          "TIP3"
        ]
      },
      "unbound_out_dir": "/content/benchmark_workdir/DB55_1WDW_L/out_unbound",
      "unbound_structure": "/content/benchmark_workdir/_dataset_unpacked/1WDW_l_u.pdb",
      "bound_structure": "/content/benchmark_workdir/_dataset_unpacked/1WDW_bound_complex.pdb"
    },
    {
      "case": "DB55_1WDW_R",
      "AUROC_mean": 0.9140429144198201,
      "AUROC_std": 0.0675011918867469,
      "fold_AUROCs": [
        0.9397350993377483,
        0.779642058165548,
        0.9414414414414414,
        0.9557046979865771,
        0.9536912751677853
      ],
      "AUPRC_mean": 0.4870973139236896,
      "AUPRC_std": 0.07690548576869413,
      "fold_AUPRCs": [
        0.4338623425909953,
        0.4740143369175627,
        0.46746031746031746,
        0.6361111111111111,
        0.42403846153846153
      ],
      "policyP_info": {
        "K_target": 5,
        "K_min": 2,
        "min_valid_folds": 2,
        "n_pos_groups": 27,
        "K_used": 5,
        "n_total_folds": 5,
        "n_valid_folds": 5,
        "n_skipped_train_single_class": 0,
        "n_skipped_test_single_class": 0,
        "reason": "OK"
      },
      "n_pos": 27,
      "n_neg": 746,
      "unbound_positive_residue_ids": [
        "A:8",
        "A:9",
        "A:10",
        "A:11",
        "A:12",
        "A:13",
        "A:14",
        "A:16",
        "A:17",
        "A:18",
        "A:156",
        "A:157",
        "A:162",
        "A:166",
        "A:169",
        "A:170",
        "A:173",
        "A:174",
        "A:272",
        "A:273",
        "A:274",
        "A:275",
        "A:276",
        "A:286",
        "A:287",
        "A:288",
        "A:289"
      ],
      "unbound_positive_residue_ids_path": "/content/benchmark_workdir/DB55_1WDW_R/unbound_positive_residue_ids.json",
      "bound_positive_residue_ids_used": [
        "B:10",
        "B:11",
        "B:12",
        "B:13",
        "B:14",
        "B:156",
        "B:157",
        "B:16",
        "B:162",
        "B:166",
        "B:169",
        "B:17",
        "B:170",
        "B:173",
        "B:174",
        "B:18",
        "B:272",
        "B:273",
        "B:274",
        "B:275",
        "B:276",
        "B:286",
        "B:287",
        "B:288",
        "B:289",
        "B:8",
        "B:9"
      ],
      "bound_interface_report": {
        "cutoff_angstrom": 5.0,
        "coarse_margin_angstrom": 4.0,
        "scheme": "closest-heavy",
        "protein_only": true,
        "target_bound_chains": [
          "B",
          "D"
        ],
        "n_target_res": 770,
        "n_other_res": 241,
        "n_candidate_pairs": 130,
        "n_interface_target_res": 27,
        "backend_kdtree": "scipy.cKDTree",
        "auto_interface_labels": true
      },
      "mapping": {
        "n_bound_labels": 27,
        "n_mapped": 27,
        "n_dropped": 0,
        "mapped_examples": [
          {
            "bound": "B:10",
            "unbound": "A:10",
            "idx": 9
          },
          {
            "bound": "B:11",
            "unbound": "A:11",
            "idx": 10
          },
          {
            "bound": "B:12",
            "unbound": "A:12",
            "idx": 11
          },
          {
            "bound": "B:13",
            "unbound": "A:13",
            "idx": 12
          },
          {
            "bound": "B:14",
            "unbound": "A:14",
            "idx": 13
          },
          {
            "bound": "B:156",
            "unbound": "A:156",
            "idx": 155
          },
          {
            "bound": "B:157",
            "unbound": "A:157",
            "idx": 156
          },
          {
            "bound": "B:16",
            "unbound": "A:16",
            "idx": 15
          },
          {
            "bound": "B:162",
            "unbound": "A:162",
            "idx": 161
          },
          {
            "bound": "B:166",
            "unbound": "A:166",
            "idx": 165
          },
          {
            "bound": "B:169",
            "unbound": "A:169",
            "idx": 168
          },
          {
            "bound": "B:17",
            "unbound": "A:17",
            "idx": 16
          },
          {
            "bound": "B:170",
            "unbound": "A:170",
            "idx": 169
          },
          {
            "bound": "B:173",
            "unbound": "A:173",
            "idx": 172
          },
          {
            "bound": "B:174",
            "unbound": "A:174",
            "idx": 173
          },
          {
            "bound": "B:18",
            "unbound": "A:18",
            "idx": 17
          },
          {
            "bound": "B:272",
            "unbound": "A:272",
            "idx": 271
          },
          {
            "bound": "B:273",
            "unbound": "A:273",
            "idx": 272
          },
          {
            "bound": "B:274",
            "unbound": "A:274",
            "idx": 273
          },
          {
            "bound": "B:275",
            "unbound": "A:275",
            "idx": 274
          }
        ],
        "dropped_examples": []
      },
      "mapping_extra": {
        "bound_to_unbound_chain_map": {
          "B": "A",
          "D": "B"
        },
        "chain_assignment": {
          "forced_hints": [],
          "unmatched_bound_chains": [
            "A"
          ],
          "unmatched_unbound_chains": [],
          "ambiguity": [
            {
              "bound_chain": "A",
              "top": "A",
              "top_weight": 0.07883817427385892,
              "second": "B",
              "second_weight": 0.07883817427385892
            },
            {
              "bound_chain": "B",
              "top": "A",
              "top_weight": 1.0,
              "second": "B",
              "second_weight": 1.0
            },
            {
              "bound_chain": "D",
              "top": "A",
              "top_weight": 1.0,
              "second": "B",
              "second_weight": 1.0
            }
          ],
          "pair_details_top": {
            "A": [
              {
                "unbound": "A",
                "identity": 0.10555555555555556,
                "coverage": 0.7468879668049793,
                "weight": 0.07883817427385892
              },
              {
                "unbound": "B",
                "identity": 0.10497237569060773,
                "coverage": 0.7510373443983402,
                "weight": 0.07883817427385892
              }
            ],
            "B": [
              {
                "unbound": "A",
                "identity": 1.0,
                "coverage": 1.0,
                "weight": 1.0
              },
              {
                "unbound": "B",
                "identity": 1.0,
                "coverage": 1.0,
                "weight": 1.0
              }
            ],
            "D": [
              {
                "unbound": "A",
                "identity": 1.0,
                "coverage": 1.0,
                "weight": 1.0
              },
              {
                "unbound": "B",
                "identity": 1.0,
                "coverage": 1.0,
                "weight": 1.0
              }
            ]
          }
        },
        "dropped_chains_low_quality": [],
        "n_bound_chains_total": 3,
        "n_unbound_chains_total": 2
      },
      "symmetry": {
        "symmetry_groups": {
          "A": 0,
          "B": 0
        },
        "symmetry_policy": {
          "min_identity": 0.95,
          "min_coverage": 0.9
        },
        "collapse_only_within_symmetry_groups": true
      },
      "solvent": {
        "solvent_filter_applied": true,
        "source": "meta.json",
        "n_total": 773,
        "n_removed": 0,
        "n_unknown_resname": 0,
        "n_retained": 773,
        "solvent_codes": [
          "WAT",
          "HOH",
          "DOD",
          "TIP3"
        ]
      },
      "unbound_out_dir": "/content/benchmark_workdir/DB55_1WDW_R/out_unbound",
      "unbound_structure": "/content/benchmark_workdir/_dataset_unpacked/1WDW_r_u.pdb",
      "bound_structure": "/content/benchmark_workdir/_dataset_unpacked/1WDW_bound_complex.pdb"
    },
    {
      "case": "DB55_1WEJ_L",
      "AUROC_mean": 0.9407894736842105,
      "AUROC_std": 0.06545969980964607,
      "fold_AUROCs": [
        1.0,
        0.9210526315789473,
        1.0,
        0.8421052631578947
      ],
      "AUPRC_mean": 0.83125,
      "AUPRC_std": 0.1708206296089556,
      "fold_AUPRCs": [
        1.0,
        0.7,
        1.0,
        0.625
      ],
      "policyP_info": {
        "K_target": 5,
        "K_min": 2,
        "min_valid_folds": 2,
        "n_pos_groups": 9,
        "K_used": 5,
        "n_total_folds": 5,
        "n_valid_folds": 4,
        "n_skipped_train_single_class": 0,
        "n_skipped_test_single_class": 1,
        "reason": "OK"
      },
      "n_pos": 9,
      "n_neg": 97,
      "unbound_positive_residue_ids": [
        " :36",
        " :37",
        " :58",
        " :60",
        " :62",
        " :99",
        " :100",
        " :103",
        " :104"
      ],
      "unbound_positive_residue_ids_path": "/content/benchmark_workdir/DB55_1WEJ_L/unbound_positive_residue_ids.json",
      "bound_positive_residue_ids_used": [
        "F:100",
        "F:103",
        "F:104",
        "F:36",
        "F:37",
        "F:58",
        "F:60",
        "F:62",
        "F:99"
      ],
      "bound_interface_report": {
        "cutoff_angstrom": 5.0,
        "coarse_margin_angstrom": 4.0,
        "scheme": "closest-heavy",
        "protein_only": true,
        "target_bound_chains": [
          "F"
        ],
        "n_target_res": 104,
        "n_other_res": 437,
        "n_candidate_pairs": 34,
        "n_interface_target_res": 9,
        "backend_kdtree": "scipy.cKDTree",
        "auto_interface_labels": true
      },
      "mapping": {
        "n_bound_labels": 9,
        "n_mapped": 9,
        "n_dropped": 0,
        "mapped_examples": [
          {
            "bound": "F:100",
            "unbound": " :100",
            "idx": 99
          },
          {
            "bound": "F:103",
            "unbound": " :103",
            "idx": 102
          },
          {
            "bound": "F:104",
            "unbound": " :104",
            "idx": 103
          },
          {
            "bound": "F:36",
            "unbound": " :36",
            "idx": 35
          },
          {
            "bound": "F:37",
            "unbound": " :37",
            "idx": 36
          },
          {
            "bound": "F:58",
            "unbound": " :58",
            "idx": 57
          },
          {
            "bound": "F:60",
            "unbound": " :60",
            "idx": 59
          },
          {
            "bound": "F:62",
            "unbound": " :62",
            "idx": 61
          },
          {
            "bound": "F:99",
            "unbound": " :99",
            "idx": 98
          }
        ],
        "dropped_examples": []
      },
      "mapping_extra": {
        "bound_to_unbound_chain_map": {
          "F": " "
        },
        "chain_assignment": {
          "forced_hints": [],
          "unmatched_bound_chains": [
            "L",
            "H"
          ],
          "unmatched_unbound_chains": [],
          "ambiguity": [],
          "pair_details_top": {
            "F": [
              {
                "unbound": " ",
                "identity": 1.0,
                "coverage": 1.0,
                "weight": 1.0
              }
            ],
            "L": [
              {
                "unbound": " ",
                "identity": 0.07142857142857142,
                "coverage": 0.40384615384615385,
                "weight": 0.028846153846153844
              }
            ],
            "H": [
              {
                "unbound": " ",
                "identity": 0.2222222222222222,
                "coverage": 0.17307692307692307,
                "weight": 0.03846153846153846
              }
            ]
          }
        },
        "dropped_chains_low_quality": [],
        "n_bound_chains_total": 3,
        "n_unbound_chains_total": 1
      },
      "symmetry": {
        "symmetry_groups": {
          " ": 0
        },
        "symmetry_policy": {
          "min_identity": 0.95,
          "min_coverage": 0.9
        },
        "collapse_only_within_symmetry_groups": true
      },
      "solvent": {
        "solvent_filter_applied": true,
        "source": "meta.json",
        "n_total": 106,
        "n_removed": 0,
        "n_unknown_resname": 0,
        "n_retained": 106,
        "solvent_codes": [
          "WAT",
          "HOH",
          "DOD",
          "TIP3"
        ]
      },
      "unbound_out_dir": "/content/benchmark_workdir/DB55_1WEJ_L/out_unbound",
      "unbound_structure": "/content/benchmark_workdir/_dataset_unpacked/1WEJ_l_u.pdb",
      "bound_structure": "/content/benchmark_workdir/_dataset_unpacked/1WEJ_bound_complex.pdb"
    },
    {
      "case": "DB55_1WEJ_R",
      "AUROC_mean": 0.8802157204345151,
      "AUROC_std": 0.0672654416008955,
      "fold_AUROCs": [
        0.8823529411764706,
        0.9941176470588236,
        0.8630952380952381,
        0.8779761904761905,
        0.7835365853658536
      ],
      "AUPRC_mean": 0.3876840522320805,
      "AUPRC_std": 0.23588029081567224,
      "fold_AUPRCs": [
        0.21014492753623187,
        0.8333333333333333,
        0.41203703703703703,
        0.29,
        0.19290496325380044
      ],
      "policyP_info": {
        "K_target": 5,
        "K_min": 2,
        "min_valid_folds": 2,
        "n_pos_groups": 13,
        "K_used": 5,
        "n_total_folds": 5,
        "n_valid_folds": 5,
        "n_skipped_train_single_class": 0,
        "n_skipped_test_single_class": 0,
        "reason": "OK"
      },
      "n_pos": 13,
      "n_neg": 420,
      "unbound_positive_residue_ids": [
        "L:30",
        "L:31",
        "L:32",
        "L:50",
        "L:68",
        "L:92",
        "H:31",
        "H:52",
        "H:55",
        "H:57",
        "H:100",
        "H:101",
        "H:102"
      ],
      "unbound_positive_residue_ids_path": "/content/benchmark_workdir/DB55_1WEJ_R/unbound_positive_residue_ids.json",
      "bound_positive_residue_ids_used": [
        "H:100",
        "H:101",
        "H:102",
        "H:31",
        "H:52",
        "H:55",
        "H:57",
        "L:30",
        "L:31",
        "L:32",
        "L:50",
        "L:68",
        "L:92"
      ],
      "bound_interface_report": {
        "cutoff_angstrom": 5.0,
        "coarse_margin_angstrom": 4.0,
        "scheme": "closest-heavy",
        "protein_only": true,
        "target_bound_chains": [
          "H",
          "L"
        ],
        "n_target_res": 437,
        "n_other_res": 104,
        "n_candidate_pairs": 34,
        "n_interface_target_res": 13,
        "backend_kdtree": "scipy.cKDTree",
        "auto_interface_labels": true
      },
      "mapping": {
        "n_bound_labels": 13,
        "n_mapped": 13,
        "n_dropped": 0,
        "mapped_examples": [
          {
            "bound": "H:100",
            "unbound": "H:100",
            "idx": 313
          },
          {
            "bound": "H:101",
            "unbound": "H:101",
            "idx": 314
          },
          {
            "bound": "H:102",
            "unbound": "H:102",
            "idx": 315
          },
          {
            "bound": "H:31",
            "unbound": "H:31",
            "idx": 244
          },
          {
            "bound": "H:52",
            "unbound": "H:52",
            "idx": 265
          },
          {
            "bound": "H:55",
            "unbound": "H:55",
            "idx": 268
          },
          {
            "bound": "H:57",
            "unbound": "H:57",
            "idx": 270
          },
          {
            "bound": "L:30",
            "unbound": "L:30",
            "idx": 29
          },
          {
            "bound": "L:31",
            "unbound": "L:31",
            "idx": 30
          },
          {
            "bound": "L:32",
            "unbound": "L:32",
            "idx": 31
          },
          {
            "bound": "L:50",
            "unbound": "L:50",
            "idx": 49
          },
          {
            "bound": "L:68",
            "unbound": "L:68",
            "idx": 67
          },
          {
            "bound": "L:92",
            "unbound": "L:92",
            "idx": 91
          }
        ],
        "dropped_examples": []
      },
      "mapping_extra": {
        "bound_to_unbound_chain_map": {
          "L": "L",
          "H": "H"
        },
        "chain_assignment": {
          "forced_hints": [],
          "unmatched_bound_chains": [
            "F"
          ],
          "unmatched_unbound_chains": [],
          "ambiguity": [],
          "pair_details_top": {
            "F": [
              {
                "unbound": "L",
                "identity": 0.0673076923076923,
                "coverage": 1.0,
                "weight": 0.0673076923076923
              },
              {
                "unbound": "H",
                "identity": 0.08450704225352113,
                "coverage": 0.6826923076923077,
                "weight": 0.057692307692307696
              }
            ],
            "L": [
              {
                "unbound": "L",
                "identity": 1.0,
                "coverage": 1.0,
                "weight": 1.0
              },
              {
                "unbound": "H",
                "identity": 0.11374407582938388,
                "coverage": 0.985981308411215,
                "weight": 0.11214953271028037
              }
            ],
            "H": [
              {
                "unbound": "H",
                "identity": 1.0,
                "coverage": 1.0,
                "weight": 1.0
              },
              {
                "unbound": "L",
                "identity": 0.11214953271028037,
                "coverage": 1.0,
                "weight": 0.11214953271028037
              }
            ]
          }
        },
        "dropped_chains_low_quality": [],
        "n_bound_chains_total": 3,
        "n_unbound_chains_total": 2
      },
      "symmetry": {
        "symmetry_groups": {
          "L": 0,
          "H": 1
        },
        "symmetry_policy": {
          "min_identity": 0.95,
          "min_coverage": 0.9
        },
        "collapse_only_within_symmetry_groups": true
      },
      "solvent": {
        "solvent_filter_applied": true,
        "source": "meta.json",
        "n_total": 433,
        "n_removed": 0,
        "n_unknown_resname": 0,
        "n_retained": 433,
        "solvent_codes": [
          "WAT",
          "HOH",
          "DOD",
          "TIP3"
        ]
      },
      "unbound_out_dir": "/content/benchmark_workdir/DB55_1WEJ_R/out_unbound",
      "unbound_structure": "/content/benchmark_workdir/_dataset_unpacked/1WEJ_r_u.pdb",
      "bound_structure": "/content/benchmark_workdir/_dataset_unpacked/1WEJ_bound_complex.pdb"
    },
    {
      "case": "DB55_1WQ1_L",
      "AUROC_mean": 0.9456748768472906,
      "AUROC_std": 0.03801740335738036,
      "fold_AUROCs": [
        0.9833333333333334,
        0.9866666666666667,
        0.8928571428571428,
        0.9551724137931035,
        0.9103448275862069
      ],
      "AUPRC_mean": 0.8420054466230937,
      "AUPRC_std": 0.09287217679430028,
      "fold_AUPRCs": [
        0.925,
        0.9333333333333333,
        0.6958605664488017,
        0.8833333333333333,
        0.7725
      ],
      "policyP_info": {
        "K_target": 5,
        "K_min": 2,
        "min_valid_folds": 2,
        "n_pos_groups": 26,
        "K_used": 5,
        "n_total_folds": 5,
        "n_valid_folds": 5,
        "n_skipped_train_single_class": 0,
        "n_skipped_test_single_class": 0,
        "reason": "OK"
      },
      "n_pos": 26,
      "n_neg": 146,
      "unbound_positive_residue_ids": [
        "D:11",
        "D:12",
        "D:13",
        "D:21",
        "D:25",
        "D:30",
        "D:31",
        "D:32",
        "D:33",
        "D:34",
        "D:35",
        "D:36",
        "D:37",
        "D:38",
        "D:39",
        "D:40",
        "D:41",
        "D:60",
        "D:61",
        "D:62",
        "D:63",
        "D:64",
        "D:66",
        "D:67",
        "D:88",
        "D:92"
      ],
      "unbound_positive_residue_ids_path": "/content/benchmark_workdir/DB55_1WQ1_L/unbound_positive_residue_ids.json",
      "bound_positive_residue_ids_used": [
        "R:11",
        "R:12",
        "R:13",
        "R:21",
        "R:25",
        "R:30",
        "R:31",
        "R:32",
        "R:33",
        "R:34",
        "R:35",
        "R:36",
        "R:37",
        "R:38",
        "R:39",
        "R:40",
        "R:41",
        "R:60",
        "R:61",
        "R:62",
        "R:63",
        "R:64",
        "R:66",
        "R:67",
        "R:88",
        "R:92"
      ],
      "bound_interface_report": {
        "cutoff_angstrom": 5.0,
        "coarse_margin_angstrom": 4.0,
        "scheme": "closest-heavy",
        "protein_only": true,
        "target_bound_chains": [
          "R"
        ],
        "n_target_res": 166,
        "n_other_res": 320,
        "n_candidate_pairs": 94,
        "n_interface_target_res": 26,
        "backend_kdtree": "scipy.cKDTree",
        "auto_interface_labels": true
      },
      "mapping": {
        "n_bound_labels": 26,
        "n_mapped": 26,
        "n_dropped": 0,
        "mapped_examples": [
          {
            "bound": "R:11",
            "unbound": "D:11",
            "idx": 10
          },
          {
            "bound": "R:12",
            "unbound": "D:12",
            "idx": 11
          },
          {
            "bound": "R:13",
            "unbound": "D:13",
            "idx": 12
          },
          {
            "bound": "R:21",
            "unbound": "D:21",
            "idx": 20
          },
          {
            "bound": "R:25",
            "unbound": "D:25",
            "idx": 24
          },
          {
            "bound": "R:30",
            "unbound": "D:30",
            "idx": 29
          },
          {
            "bound": "R:31",
            "unbound": "D:31",
            "idx": 30
          },
          {
            "bound": "R:32",
            "unbound": "D:32",
            "idx": 31
          },
          {
            "bound": "R:33",
            "unbound": "D:33",
            "idx": 32
          },
          {
            "bound": "R:34",
            "unbound": "D:34",
            "idx": 33
          },
          {
            "bound": "R:35",
            "unbound": "D:35",
            "idx": 34
          },
          {
            "bound": "R:36",
            "unbound": "D:36",
            "idx": 35
          },
          {
            "bound": "R:37",
            "unbound": "D:37",
            "idx": 36
          },
          {
            "bound": "R:38",
            "unbound": "D:38",
            "idx": 37
          },
          {
            "bound": "R:39",
            "unbound": "D:39",
            "idx": 38
          },
          {
            "bound": "R:40",
            "unbound": "D:40",
            "idx": 39
          },
          {
            "bound": "R:41",
            "unbound": "D:41",
            "idx": 40
          },
          {
            "bound": "R:60",
            "unbound": "D:60",
            "idx": 59
          },
          {
            "bound": "R:61",
            "unbound": "D:61",
            "idx": 60
          },
          {
            "bound": "R:62",
            "unbound": "D:62",
            "idx": 61
          }
        ],
        "dropped_examples": []
      },
      "mapping_extra": {
        "bound_to_unbound_chain_map": {
          "R": "D"
        },
        "chain_assignment": {
          "forced_hints": [],
          "unmatched_bound_chains": [
            "G"
          ],
          "unmatched_unbound_chains": [],
          "ambiguity": [],
          "pair_details_top": {
            "R": [
              {
                "unbound": "D",
                "identity": 1.0,
                "coverage": 1.0,
                "weight": 1.0
              }
            ],
            "G": [
              {
                "unbound": "D",
                "identity": 0.07017543859649122,
                "coverage": 1.0,
                "weight": 0.07017543859649122
              }
            ]
          }
        },
        "dropped_chains_low_quality": [],
        "n_bound_chains_total": 2,
        "n_unbound_chains_total": 1
      },
      "symmetry": {
        "symmetry_groups": {
          "D": 0
        },
        "symmetry_policy": {
          "min_identity": 0.95,
          "min_coverage": 0.9
        },
        "collapse_only_within_symmetry_groups": true
      },
      "solvent": {
        "solvent_filter_applied": true,
        "source": "meta.json",
        "n_total": 172,
        "n_removed": 0,
        "n_unknown_resname": 0,
        "n_retained": 172,
        "solvent_codes": [
          "WAT",
          "HOH",
          "DOD",
          "TIP3"
        ]
      },
      "unbound_out_dir": "/content/benchmark_workdir/DB55_1WQ1_L/out_unbound",
      "unbound_structure": "/content/benchmark_workdir/_dataset_unpacked/1WQ1_l_u.pdb",
      "bound_structure": "/content/benchmark_workdir/_dataset_unpacked/1WQ1_bound_complex.pdb"
    },
    {
      "case": "DB55_1WQ1_R",
      "AUROC_mean": 0.9029983266028365,
      "AUROC_std": 0.02296641759348216,
      "fold_AUROCs": [
        0.9124293785310734,
        0.9077868852459017,
        0.925141242937853,
        0.8586065573770492,
        0.9110275689223057
      ],
      "AUPRC_mean": 0.5475881485664094,
      "AUPRC_std": 0.10532110680980866,
      "fold_AUPRCs": [
        0.7071428571428571,
        0.5851449275362319,
        0.5597222222222222,
        0.3857142857142857,
        0.5002164502164502
      ],
      "policyP_info": {
        "K_target": 5,
        "K_min": 2,
        "min_valid_folds": 2,
        "n_pos_groups": 27,
        "K_used": 5,
        "n_total_folds": 5,
        "n_valid_folds": 5,
        "n_skipped_train_single_class": 0,
        "n_skipped_test_single_class": 0,
        "reason": "OK"
      },
      "n_pos": 27,
      "n_neg": 297,
      "unbound_positive_residue_ids": [
        " :784",
        " :785",
        " :786",
        " :789",
        " :790",
        " :791",
        " :792",
        " :796",
        " :799",
        " :833",
        " :894",
        " :902",
        " :903",
        " :906",
        " :907",
        " :910",
        " :911",
        " :931",
        " :934",
        " :935",
        " :938",
        " :939",
        " :942",
        " :944",
        " :948",
        " :949",
        " :950"
      ],
      "unbound_positive_residue_ids_path": "/content/benchmark_workdir/DB55_1WQ1_R/unbound_positive_residue_ids.json",
      "bound_positive_residue_ids_used": [
        "G:784",
        "G:785",
        "G:786",
        "G:789",
        "G:790",
        "G:791",
        "G:792",
        "G:796",
        "G:799",
        "G:833",
        "G:894",
        "G:902",
        "G:903",
        "G:906",
        "G:907",
        "G:910",
        "G:911",
        "G:931",
        "G:934",
        "G:935",
        "G:938",
        "G:939",
        "G:942",
        "G:944",
        "G:948",
        "G:949",
        "G:950"
      ],
      "bound_interface_report": {
        "cutoff_angstrom": 5.0,
        "coarse_margin_angstrom": 4.0,
        "scheme": "closest-heavy",
        "protein_only": true,
        "target_bound_chains": [
          "G"
        ],
        "n_target_res": 320,
        "n_other_res": 166,
        "n_candidate_pairs": 94,
        "n_interface_target_res": 27,
        "backend_kdtree": "scipy.cKDTree",
        "auto_interface_labels": true
      },
      "mapping": {
        "n_bound_labels": 27,
        "n_mapped": 27,
        "n_dropped": 0,
        "mapped_examples": [
          {
            "bound": "G:784",
            "unbound": " :784",
            "idx": 66
          },
          {
            "bound": "G:785",
            "unbound": " :785",
            "idx": 67
          },
          {
            "bound": "G:786",
            "unbound": " :786",
            "idx": 68
          },
          {
            "bound": "G:789",
            "unbound": " :789",
            "idx": 71
          },
          {
            "bound": "G:790",
            "unbound": " :790",
            "idx": 72
          },
          {
            "bound": "G:791",
            "unbound": " :791",
            "idx": 73
          },
          {
            "bound": "G:792",
            "unbound": " :792",
            "idx": 74
          },
          {
            "bound": "G:796",
            "unbound": " :796",
            "idx": 78
          },
          {
            "bound": "G:799",
            "unbound": " :799",
            "idx": 81
          },
          {
            "bound": "G:833",
            "unbound": " :833",
            "idx": 115
          },
          {
            "bound": "G:894",
            "unbound": " :894",
            "idx": 176
          },
          {
            "bound": "G:902",
            "unbound": " :902",
            "idx": 184
          },
          {
            "bound": "G:903",
            "unbound": " :903",
            "idx": 185
          },
          {
            "bound": "G:906",
            "unbound": " :906",
            "idx": 188
          },
          {
            "bound": "G:907",
            "unbound": " :907",
            "idx": 189
          },
          {
            "bound": "G:910",
            "unbound": " :910",
            "idx": 192
          },
          {
            "bound": "G:911",
            "unbound": " :911",
            "idx": 193
          },
          {
            "bound": "G:931",
            "unbound": " :931",
            "idx": 213
          },
          {
            "bound": "G:934",
            "unbound": " :934",
            "idx": 216
          },
          {
            "bound": "G:935",
            "unbound": " :935",
            "idx": 217
          }
        ],
        "dropped_examples": []
      },
      "mapping_extra": {
        "bound_to_unbound_chain_map": {
          "G": " "
        },
        "chain_assignment": {
          "forced_hints": [],
          "unmatched_bound_chains": [
            "R"
          ],
          "unmatched_unbound_chains": [],
          "ambiguity": [],
          "pair_details_top": {
            "R": [
              {
                "unbound": " ",
                "identity": 0.06626506024096386,
                "coverage": 1.0,
                "weight": 0.06626506024096386
              }
            ],
            "G": [
              {
                "unbound": " ",
                "identity": 1.0,
                "coverage": 1.0,
                "weight": 1.0
              }
            ]
          }
        },
        "dropped_chains_low_quality": [],
        "n_bound_chains_total": 2,
        "n_unbound_chains_total": 1
      },
      "symmetry": {
        "symmetry_groups": {
          " ": 0
        },
        "symmetry_policy": {
          "min_identity": 0.95,
          "min_coverage": 0.9
        },
        "collapse_only_within_symmetry_groups": true
      },
      "solvent": {
        "solvent_filter_applied": true,
        "source": "meta.json",
        "n_total": 324,
        "n_removed": 0,
        "n_unknown_resname": 0,
        "n_retained": 324,
        "solvent_codes": [
          "WAT",
          "HOH",
          "DOD",
          "TIP3"
        ]
      },
      "unbound_out_dir": "/content/benchmark_workdir/DB55_1WQ1_R/out_unbound",
      "unbound_structure": "/content/benchmark_workdir/_dataset_unpacked/1WQ1_r_u.pdb",
      "bound_structure": "/content/benchmark_workdir/_dataset_unpacked/1WQ1_bound_complex.pdb"
    },
    {
      "case": "DB55_1XD3_L",
      "AUROC_mean": 0.7787878787878788,
      "AUROC_std": 0.05953600819511669,
      "fold_AUROCs": [
        0.7575757575757576,
        0.803030303030303,
        0.7878787878787878,
        0.8636363636363636,
        0.6818181818181818
      ],
      "AUPRC_mean": 0.5380158730158731,
      "AUPRC_std": 0.1085151390329705,
      "fold_AUPRCs": [
        0.5,
        0.4666666666666667,
        0.625,
        0.6984126984126984,
        0.4
      ],
      "policyP_info": {
        "K_target": 5,
        "K_min": 2,
        "min_valid_folds": 2,
        "n_pos_groups": 15,
        "K_used": 5,
        "n_total_folds": 5,
        "n_valid_folds": 5,
        "n_skipped_train_single_class": 0,
        "n_skipped_test_single_class": 0,
        "reason": "OK"
      },
      "n_pos": 15,
      "n_neg": 55,
      "unbound_positive_residue_ids": [
        "A:6",
        "A:7",
        "A:8",
        "A:9",
        "A:10",
        "A:11",
        "A:39",
        "A:40",
        "A:41",
        "A:42",
        "A:44",
        "A:47",
        "A:68",
        "A:70",
        "A:71"
      ],
      "unbound_positive_residue_ids_path": "/content/benchmark_workdir/DB55_1XD3_L/unbound_positive_residue_ids.json",
      "bound_positive_residue_ids_used": [
        "B:10",
        "B:11",
        "B:39",
        "B:40",
        "B:41",
        "B:42",
        "B:44",
        "B:47",
        "B:6",
        "B:68",
        "B:7",
        "B:70",
        "B:71",
        "B:72",
        "B:73",
        "B:74",
        "B:75",
        "B:8",
        "B:9"
      ],
      "bound_interface_report": {
        "cutoff_angstrom": 5.0,
        "coarse_margin_angstrom": 4.0,
        "scheme": "closest-heavy",
        "protein_only": true,
        "target_bound_chains": [
          "B"
        ],
        "n_target_res": 75,
        "n_other_res": 229,
        "n_candidate_pairs": 106,
        "n_interface_target_res": 19,
        "backend_kdtree": "scipy.cKDTree",
        "auto_interface_labels": true
      },
      "mapping": {
        "n_bound_labels": 19,
        "n_mapped": 15,
        "n_dropped": 4,
        "mapped_examples": [
          {
            "bound": "B:10",
            "unbound": "A:10",
            "idx": 9
          },
          {
            "bound": "B:11",
            "unbound": "A:11",
            "idx": 10
          },
          {
            "bound": "B:39",
            "unbound": "A:39",
            "idx": 37
          },
          {
            "bound": "B:40",
            "unbound": "A:40",
            "idx": 38
          },
          {
            "bound": "B:41",
            "unbound": "A:41",
            "idx": 39
          },
          {
            "bound": "B:42",
            "unbound": "A:42",
            "idx": 40
          },
          {
            "bound": "B:44",
            "unbound": "A:44",
            "idx": 42
          },
          {
            "bound": "B:47",
            "unbound": "A:47",
            "idx": 45
          },
          {
            "bound": "B:6",
            "unbound": "A:6",
            "idx": 5
          },
          {
            "bound": "B:68",
            "unbound": "A:68",
            "idx": 66
          },
          {
            "bound": "B:7",
            "unbound": "A:7",
            "idx": 6
          },
          {
            "bound": "B:70",
            "unbound": "A:70",
            "idx": 68
          },
          {
            "bound": "B:71",
            "unbound": "A:71",
            "idx": 69
          },
          {
            "bound": "B:8",
            "unbound": "A:8",
            "idx": 7
          },
          {
            "bound": "B:9",
            "unbound": "A:9",
            "idx": 8
          }
        ],
        "dropped_examples": [
          {
            "bound": "B:72",
            "reason": "no_bound_to_unbound_map"
          },
          {
            "bound": "B:73",
            "reason": "no_bound_to_unbound_map"
          },
          {
            "bound": "B:74",
            "reason": "no_bound_to_unbound_map"
          },
          {
            "bound": "B:75",
            "reason": "no_bound_to_unbound_map"
          }
        ]
      },
      "mapping_extra": {
        "bound_to_unbound_chain_map": {
          "B": "A"
        },
        "chain_assignment": {
          "forced_hints": [],
          "unmatched_bound_chains": [
            "A"
          ],
          "unmatched_unbound_chains": [],
          "ambiguity": [],
          "pair_details_top": {
            "B": [
              {
                "unbound": "A",
                "identity": 0.9857142857142858,
                "coverage": 1.0,
                "weight": 0.9857142857142858
              }
            ],
            "A": [
              {
                "unbound": "A",
                "identity": 0.07142857142857142,
                "coverage": 1.0,
                "weight": 0.07142857142857142
              }
            ]
          }
        },
        "dropped_chains_low_quality": [],
        "n_bound_chains_total": 2,
        "n_unbound_chains_total": 1
      },
      "symmetry": {
        "symmetry_groups": {
          "A": 0
        },
        "symmetry_policy": {
          "min_identity": 0.95,
          "min_coverage": 0.9
        },
        "collapse_only_within_symmetry_groups": true
      },
      "solvent": {
        "solvent_filter_applied": true,
        "source": "meta.json",
        "n_total": 70,
        "n_removed": 0,
        "n_unknown_resname": 0,
        "n_retained": 70,
        "solvent_codes": [
          "WAT",
          "HOH",
          "DOD",
          "TIP3"
        ]
      },
      "unbound_out_dir": "/content/benchmark_workdir/DB55_1XD3_L/out_unbound",
      "unbound_structure": "/content/benchmark_workdir/_dataset_unpacked/1XD3_l_u.pdb",
      "bound_structure": "/content/benchmark_workdir/_dataset_unpacked/1XD3_bound_complex.pdb"
    },
    {
      "case": "DB55_1XD3_R",
      "AUROC_mean": 0.8217147001047931,
      "AUROC_std": 0.04585689671099546,
      "fold_AUROCs": [
        0.8142857142857143,
        0.8378378378378378,
        0.7368421052631579,
        0.8666666666666667,
        0.8529411764705881
      ],
      "AUPRC_mean": 0.4937340565596868,
      "AUPRC_std": 0.19177678041165847,
      "fold_AUPRCs": [
        0.5207858143257302,
        0.47023809523809523,
        0.17878787878787877,
        0.5172650878533231,
        0.7815934065934065
      ],
      "policyP_info": {
        "K_target": 5,
        "K_min": 2,
        "min_valid_folds": 2,
        "n_pos_groups": 26,
        "K_used": 5,
        "n_total_folds": 5,
        "n_valid_folds": 5,
        "n_skipped_train_single_class": 0,
        "n_skipped_test_single_class": 0,
        "reason": "OK"
      },
      "n_pos": 26,
      "n_neg": 180,
      "unbound_positive_residue_ids": [
        "A:8",
        "A:9",
        "A:10",
        "A:11",
        "A:12",
        "A:33",
        "A:34",
        "A:35",
        "A:36",
        "A:37",
        "A:44",
        "A:55",
        "A:93",
        "A:95",
        "A:96",
        "A:146",
        "A:168",
        "A:169",
        "A:170",
        "A:213",
        "A:219",
        "A:220",
        "A:221",
        "A:222",
        "A:223",
        "A:224"
      ],
      "unbound_positive_residue_ids_path": "/content/benchmark_workdir/DB55_1XD3_R/unbound_positive_residue_ids.json",
      "bound_positive_residue_ids_used": [
        "A:10",
        "A:11",
        "A:12",
        "A:152",
        "A:156",
        "A:157",
        "A:159",
        "A:166",
        "A:168",
        "A:169",
        "A:170",
        "A:213",
        "A:219",
        "A:220",
        "A:221",
        "A:222",
        "A:223",
        "A:224",
        "A:33",
        "A:34",
        "A:35",
        "A:36",
        "A:37",
        "A:44",
        "A:55",
        "A:8",
        "A:9",
        "A:93",
        "A:95",
        "A:96"
      ],
      "bound_interface_report": {
        "cutoff_angstrom": 5.0,
        "coarse_margin_angstrom": 4.0,
        "scheme": "closest-heavy",
        "protein_only": true,
        "target_bound_chains": [
          "A"
        ],
        "n_target_res": 229,
        "n_other_res": 75,
        "n_candidate_pairs": 106,
        "n_interface_target_res": 30,
        "backend_kdtree": "scipy.cKDTree",
        "auto_interface_labels": true
      },
      "mapping": {
        "n_bound_labels": 30,
        "n_mapped": 26,
        "n_dropped": 4,
        "mapped_examples": [
          {
            "bound": "A:10",
            "unbound": "A:10",
            "idx": 5
          },
          {
            "bound": "A:11",
            "unbound": "A:11",
            "idx": 6
          },
          {
            "bound": "A:12",
            "unbound": "A:12",
            "idx": 7
          },
          {
            "bound": "A:166",
            "unbound": "A:146",
            "idx": 141
          },
          {
            "bound": "A:168",
            "unbound": "A:168",
            "idx": 143
          },
          {
            "bound": "A:169",
            "unbound": "A:169",
            "idx": 144
          },
          {
            "bound": "A:170",
            "unbound": "A:170",
            "idx": 145
          },
          {
            "bound": "A:213",
            "unbound": "A:213",
            "idx": 188
          },
          {
            "bound": "A:219",
            "unbound": "A:219",
            "idx": 194
          },
          {
            "bound": "A:220",
            "unbound": "A:220",
            "idx": 195
          },
          {
            "bound": "A:221",
            "unbound": "A:221",
            "idx": 196
          },
          {
            "bound": "A:222",
            "unbound": "A:222",
            "idx": 197
          },
          {
            "bound": "A:223",
            "unbound": "A:223",
            "idx": 198
          },
          {
            "bound": "A:224",
            "unbound": "A:224",
            "idx": 199
          },
          {
            "bound": "A:33",
            "unbound": "A:33",
            "idx": 28
          },
          {
            "bound": "A:34",
            "unbound": "A:34",
            "idx": 29
          },
          {
            "bound": "A:35",
            "unbound": "A:35",
            "idx": 30
          },
          {
            "bound": "A:36",
            "unbound": "A:36",
            "idx": 31
          },
          {
            "bound": "A:37",
            "unbound": "A:37",
            "idx": 32
          },
          {
            "bound": "A:44",
            "unbound": "A:44",
            "idx": 39
          }
        ],
        "dropped_examples": [
          {
            "bound": "A:152",
            "reason": "no_bound_to_unbound_map"
          },
          {
            "bound": "A:156",
            "reason": "no_bound_to_unbound_map"
          },
          {
            "bound": "A:157",
            "reason": "no_bound_to_unbound_map"
          },
          {
            "bound": "A:159",
            "reason": "no_bound_to_unbound_map"
          }
        ]
      },
      "mapping_extra": {
        "bound_to_unbound_chain_map": {
          "A": "A"
        },
        "chain_assignment": {
          "forced_hints": [],
          "unmatched_bound_chains": [
            "B"
          ],
          "unmatched_unbound_chains": [],
          "ambiguity": [],
          "pair_details_top": {
            "B": [
              {
                "unbound": "A",
                "identity": 0.12,
                "coverage": 1.0,
                "weight": 0.12
              }
            ],
            "A": [
              {
                "unbound": "A",
                "identity": 1.0,
                "coverage": 1.0,
                "weight": 1.0
              }
            ]
          }
        },
        "dropped_chains_low_quality": [],
        "n_bound_chains_total": 2,
        "n_unbound_chains_total": 1
      },
      "symmetry": {
        "symmetry_groups": {
          "A": 0
        },
        "symmetry_policy": {
          "min_identity": 0.95,
          "min_coverage": 0.9
        },
        "collapse_only_within_symmetry_groups": true
      },
      "solvent": {
        "solvent_filter_applied": true,
        "source": "meta.json",
        "n_total": 206,
        "n_removed": 0,
        "n_unknown_resname": 0,
        "n_retained": 206,
        "solvent_codes": [
          "WAT",
          "HOH",
          "DOD",
          "TIP3"
        ]
      },
      "unbound_out_dir": "/content/benchmark_workdir/DB55_1XD3_R/out_unbound",
      "unbound_structure": "/content/benchmark_workdir/_dataset_unpacked/1XD3_r_u.pdb",
      "bound_structure": "/content/benchmark_workdir/_dataset_unpacked/1XD3_bound_complex.pdb"
    },
    {
      "case": "DB55_1XQS_L",
      "AUROC_mean": 0.7566919058095529,
      "AUROC_std": 0.1090611290661366,
      "fold_AUROCs": [
        0.5852941176470589,
        0.8918918918918919,
        0.8484848484848485,
        0.7592592592592593,
        0.6985294117647058
      ],
      "AUPRC_mean": 0.4026207215723344,
      "AUPRC_std": 0.13613122173403233,
      "fold_AUPRCs": [
        0.3227342549923195,
        0.5909090909090909,
        0.4952020202020202,
        0.1971153846153846,
        0.40714285714285714
      ],
      "policyP_info": {
        "K_target": 5,
        "K_min": 2,
        "min_valid_folds": 2,
        "n_pos_groups": 20,
        "K_used": 5,
        "n_total_folds": 5,
        "n_valid_folds": 5,
        "n_skipped_train_single_class": 0,
        "n_skipped_test_single_class": 0,
        "reason": "OK"
      },
      "n_pos": 20,
      "n_neg": 174,
      "unbound_positive_residue_ids": [
        "A:247",
        "A:248",
        "A:250",
        "A:262",
        "A:265",
        "A:266",
        "A:268",
        "A:269",
        "A:270",
        "A:272",
        "A:273",
        "A:277",
        "A:279",
        "A:280",
        "A:281",
        "A:282",
        "A:283",
        "A:285",
        "A:294",
        "A:295"
      ],
      "unbound_positive_residue_ids_path": "/content/benchmark_workdir/DB55_1XQS_L/unbound_positive_residue_ids.json",
      "bound_positive_residue_ids_used": [
        "C:247",
        "C:248",
        "C:250",
        "C:262",
        "C:265",
        "C:266",
        "C:268",
        "C:269",
        "C:270",
        "C:272",
        "C:273",
        "C:277",
        "C:279",
        "C:280",
        "C:281",
        "C:282",
        "C:283",
        "C:285",
        "C:294",
        "C:295"
      ],
      "bound_interface_report": {
        "cutoff_angstrom": 5.0,
        "coarse_margin_angstrom": 4.0,
        "scheme": "closest-heavy",
        "protein_only": true,
        "target_bound_chains": [
          "C"
        ],
        "n_target_res": 165,
        "n_other_res": 264,
        "n_candidate_pairs": 70,
        "n_interface_target_res": 20,
        "backend_kdtree": "scipy.cKDTree",
        "auto_interface_labels": true
      },
      "mapping": {
        "n_bound_labels": 20,
        "n_mapped": 20,
        "n_dropped": 0,
        "mapped_examples": [
          {
            "bound": "C:247",
            "unbound": "A:247",
            "idx": 57
          },
          {
            "bound": "C:248",
            "unbound": "A:248",
            "idx": 58
          },
          {
            "bound": "C:250",
            "unbound": "A:250",
            "idx": 60
          },
          {
            "bound": "C:262",
            "unbound": "A:262",
            "idx": 72
          },
          {
            "bound": "C:265",
            "unbound": "A:265",
            "idx": 75
          },
          {
            "bound": "C:266",
            "unbound": "A:266",
            "idx": 76
          },
          {
            "bound": "C:268",
            "unbound": "A:268",
            "idx": 78
          },
          {
            "bound": "C:269",
            "unbound": "A:269",
            "idx": 79
          },
          {
            "bound": "C:270",
            "unbound": "A:270",
            "idx": 80
          },
          {
            "bound": "C:272",
            "unbound": "A:272",
            "idx": 82
          },
          {
            "bound": "C:273",
            "unbound": "A:273",
            "idx": 83
          },
          {
            "bound": "C:277",
            "unbound": "A:277",
            "idx": 87
          },
          {
            "bound": "C:279",
            "unbound": "A:279",
            "idx": 89
          },
          {
            "bound": "C:280",
            "unbound": "A:280",
            "idx": 90
          },
          {
            "bound": "C:281",
            "unbound": "A:281",
            "idx": 91
          },
          {
            "bound": "C:282",
            "unbound": "A:282",
            "idx": 92
          },
          {
            "bound": "C:283",
            "unbound": "A:283",
            "idx": 93
          },
          {
            "bound": "C:285",
            "unbound": "A:285",
            "idx": 95
          },
          {
            "bound": "C:294",
            "unbound": "A:294",
            "idx": 104
          },
          {
            "bound": "C:295",
            "unbound": "A:295",
            "idx": 105
          }
        ],
        "dropped_examples": []
      },
      "mapping_extra": {
        "bound_to_unbound_chain_map": {
          "C": "A"
        },
        "chain_assignment": {
          "forced_hints": [],
          "unmatched_bound_chains": [
            "A"
          ],
          "unmatched_unbound_chains": [],
          "ambiguity": [],
          "pair_details_top": {
            "C": [
              {
                "unbound": "A",
                "identity": 1.0,
                "coverage": 1.0,
                "weight": 1.0
              }
            ],
            "A": [
              {
                "unbound": "A",
                "identity": 0.0963855421686747,
                "coverage": 0.8601036269430051,
                "weight": 0.08290155440414508
              }
            ]
          }
        },
        "dropped_chains_low_quality": [],
        "n_bound_chains_total": 2,
        "n_unbound_chains_total": 1
      },
      "symmetry": {
        "symmetry_groups": {
          "A": 0
        },
        "symmetry_policy": {
          "min_identity": 0.95,
          "min_coverage": 0.9
        },
        "collapse_only_within_symmetry_groups": true
      },
      "solvent": {
        "solvent_filter_applied": true,
        "source": "meta.json",
        "n_total": 194,
        "n_removed": 0,
        "n_unknown_resname": 0,
        "n_retained": 194,
        "solvent_codes": [
          "WAT",
          "HOH",
          "DOD",
          "TIP3"
        ]
      },
      "unbound_out_dir": "/content/benchmark_workdir/DB55_1XQS_L/out_unbound",
      "unbound_structure": "/content/benchmark_workdir/_dataset_unpacked/1XQS_l_u.pdb",
      "bound_structure": "/content/benchmark_workdir/_dataset_unpacked/1XQS_bound_complex.pdb"
    },
    {
      "case": "DB55_1XQS_R",
      "AUROC_mean": 0.9475179295122305,
      "AUROC_std": 0.05656692146175004,
      "fold_AUROCs": [
        0.9400000000000001,
        0.8404255319148937,
        0.9931972789115646,
        0.984375,
        0.9795918367346939
      ],
      "AUPRC_mean": 0.6721794871794871,
      "AUPRC_std": 0.2055682779437976,
      "fold_AUPRCs": [
        0.325,
        0.7192307692307691,
        0.9166666666666665,
        0.8166666666666667,
        0.5833333333333333
      ],
      "policyP_info": {
        "K_target": 5,
        "K_min": 2,
        "min_valid_folds": 2,
        "n_pos_groups": 16,
        "K_used": 5,
        "n_total_folds": 5,
        "n_valid_folds": 5,
        "n_skipped_train_single_class": 0,
        "n_skipped_test_single_class": 0,
        "reason": "OK"
      },
      "n_pos": 16,
      "n_neg": 243,
      "unbound_positive_residue_ids": [
        "A:132",
        "A:133",
        "A:174",
        "A:175",
        "A:176",
        "A:210",
        "A:213",
        "A:214",
        "A:217",
        "A:218",
        "A:249",
        "A:252",
        "A:256",
        "A:260",
        "A:332",
        "A:333"
      ],
      "unbound_positive_residue_ids_path": "/content/benchmark_workdir/DB55_1XQS_R/unbound_positive_residue_ids.json",
      "bound_positive_residue_ids_used": [
        "A:132",
        "A:133",
        "A:134",
        "A:174",
        "A:175",
        "A:176",
        "A:210",
        "A:213",
        "A:214",
        "A:217",
        "A:218",
        "A:249",
        "A:252",
        "A:256",
        "A:260",
        "A:332",
        "A:333"
      ],
      "bound_interface_report": {
        "cutoff_angstrom": 5.0,
        "coarse_margin_angstrom": 4.0,
        "scheme": "closest-heavy",
        "protein_only": true,
        "target_bound_chains": [
          "A"
        ],
        "n_target_res": 264,
        "n_other_res": 165,
        "n_candidate_pairs": 70,
        "n_interface_target_res": 17,
        "backend_kdtree": "scipy.cKDTree",
        "auto_interface_labels": true
      },
      "mapping": {
        "n_bound_labels": 17,
        "n_mapped": 16,
        "n_dropped": 1,
        "mapped_examples": [
          {
            "bound": "A:132",
            "unbound": "A:132",
            "idx": 46
          },
          {
            "bound": "A:133",
            "unbound": "A:133",
            "idx": 47
          },
          {
            "bound": "A:174",
            "unbound": "A:174",
            "idx": 86
          },
          {
            "bound": "A:175",
            "unbound": "A:175",
            "idx": 87
          },
          {
            "bound": "A:176",
            "unbound": "A:176",
            "idx": 88
          },
          {
            "bound": "A:210",
            "unbound": "A:210",
            "idx": 122
          },
          {
            "bound": "A:213",
            "unbound": "A:213",
            "idx": 125
          },
          {
            "bound": "A:214",
            "unbound": "A:214",
            "idx": 126
          },
          {
            "bound": "A:217",
            "unbound": "A:217",
            "idx": 129
          },
          {
            "bound": "A:218",
            "unbound": "A:218",
            "idx": 130
          },
          {
            "bound": "A:249",
            "unbound": "A:249",
            "idx": 159
          },
          {
            "bound": "A:252",
            "unbound": "A:252",
            "idx": 162
          },
          {
            "bound": "A:256",
            "unbound": "A:256",
            "idx": 166
          },
          {
            "bound": "A:260",
            "unbound": "A:260",
            "idx": 170
          },
          {
            "bound": "A:332",
            "unbound": "A:332",
            "idx": 240
          },
          {
            "bound": "A:333",
            "unbound": "A:333",
            "idx": 241
          }
        ],
        "dropped_examples": [
          {
            "bound": "A:134",
            "reason": "no_bound_to_unbound_map"
          }
        ]
      },
      "mapping_extra": {
        "bound_to_unbound_chain_map": {
          "A": "A"
        },
        "chain_assignment": {
          "forced_hints": [],
          "unmatched_bound_chains": [
            "C"
          ],
          "unmatched_unbound_chains": [],
          "ambiguity": [],
          "pair_details_top": {
            "C": [
              {
                "unbound": "A",
                "identity": 0.07926829268292683,
                "coverage": 0.9939393939393939,
                "weight": 0.07878787878787878
              }
            ],
            "A": [
              {
                "unbound": "A",
                "identity": 0.98828125,
                "coverage": 0.9884169884169884,
                "weight": 0.9768339768339769
              }
            ]
          }
        },
        "dropped_chains_low_quality": [],
        "n_bound_chains_total": 2,
        "n_unbound_chains_total": 1
      },
      "symmetry": {
        "symmetry_groups": {
          "A": 0
        },
        "symmetry_policy": {
          "min_identity": 0.95,
          "min_coverage": 0.9
        },
        "collapse_only_within_symmetry_groups": true
      },
      "solvent": {
        "solvent_filter_applied": true,
        "source": "meta.json",
        "n_total": 259,
        "n_removed": 0,
        "n_unknown_resname": 0,
        "n_retained": 259,
        "solvent_codes": [
          "WAT",
          "HOH",
          "DOD",
          "TIP3"
        ]
      },
      "unbound_out_dir": "/content/benchmark_workdir/DB55_1XQS_R/out_unbound",
      "unbound_structure": "/content/benchmark_workdir/_dataset_unpacked/1XQS_r_u.pdb",
      "bound_structure": "/content/benchmark_workdir/_dataset_unpacked/1XQS_bound_complex.pdb"
    },
    {
      "case": "DB55_1XU1_L",
      "AUROC_mean": 0.74,
      "AUROC_std": 0.12849556844930923,
      "fold_AUROCs": [
        0.8333333333333334,
        0.8666666666666667,
        0.75,
        0.75,
        0.5
      ],
      "AUPRC_mean": 0.6594444444444444,
      "AUPRC_std": 0.1334646344241624,
      "fold_AUPRCs": [
        0.75,
        0.8055555555555556,
        0.6791666666666667,
        0.6458333333333333,
        0.41666666666666663
      ],
      "policyP_info": {
        "K_target": 5,
        "K_min": 2,
        "min_valid_folds": 2,
        "n_pos_groups": 15,
        "K_used": 5,
        "n_total_folds": 5,
        "n_valid_folds": 5,
        "n_skipped_train_single_class": 0,
        "n_skipped_test_single_class": 0,
        "reason": "OK"
      },
      "n_pos": 15,
      "n_neg": 24,
      "unbound_positive_residue_ids": [
        "A:80",
        "A:81",
        "A:82",
        "A:83",
        "A:86",
        "A:87",
        "A:88",
        "A:91",
        "A:92",
        "A:94",
        "A:95",
        "A:96",
        "A:97",
        "A:98",
        "A:99"
      ],
      "unbound_positive_residue_ids_path": "/content/benchmark_workdir/DB55_1XU1_L/unbound_positive_residue_ids.json",
      "bound_positive_residue_ids_used": [
        "T:80",
        "T:81",
        "T:82",
        "T:83",
        "T:86",
        "T:87",
        "T:88",
        "T:91",
        "T:92",
        "T:94",
        "T:95",
        "T:96",
        "T:97",
        "T:98",
        "T:99"
      ],
      "bound_interface_report": {
        "cutoff_angstrom": 5.0,
        "coarse_margin_angstrom": 4.0,
        "scheme": "closest-heavy",
        "protein_only": true,
        "target_bound_chains": [
          "T"
        ],
        "n_target_res": 39,
        "n_other_res": 411,
        "n_candidate_pairs": 57,
        "n_interface_target_res": 15,
        "backend_kdtree": "scipy.cKDTree",
        "auto_interface_labels": true
      },
      "mapping": {
        "n_bound_labels": 15,
        "n_mapped": 15,
        "n_dropped": 0,
        "mapped_examples": [
          {
            "bound": "T:80",
            "unbound": "A:80",
            "idx": 9
          },
          {
            "bound": "T:81",
            "unbound": "A:81",
            "idx": 10
          },
          {
            "bound": "T:82",
            "unbound": "A:82",
            "idx": 11
          },
          {
            "bound": "T:83",
            "unbound": "A:83",
            "idx": 12
          },
          {
            "bound": "T:86",
            "unbound": "A:86",
            "idx": 15
          },
          {
            "bound": "T:87",
            "unbound": "A:87",
            "idx": 16
          },
          {
            "bound": "T:88",
            "unbound": "A:88",
            "idx": 17
          },
          {
            "bound": "T:91",
            "unbound": "A:91",
            "idx": 20
          },
          {
            "bound": "T:92",
            "unbound": "A:92",
            "idx": 21
          },
          {
            "bound": "T:94",
            "unbound": "A:94",
            "idx": 23
          },
          {
            "bound": "T:95",
            "unbound": "A:95",
            "idx": 24
          },
          {
            "bound": "T:96",
            "unbound": "A:96",
            "idx": 25
          },
          {
            "bound": "T:97",
            "unbound": "A:97",
            "idx": 26
          },
          {
            "bound": "T:98",
            "unbound": "A:98",
            "idx": 27
          },
          {
            "bound": "T:99",
            "unbound": "A:99",
            "idx": 28
          }
        ],
        "dropped_examples": []
      },
      "mapping_extra": {
        "bound_to_unbound_chain_map": {
          "T": "A"
        },
        "chain_assignment": {
          "forced_hints": [],
          "unmatched_bound_chains": [
            "A",
            "B",
            "D"
          ],
          "unmatched_unbound_chains": [],
          "ambiguity": [],
          "pair_details_top": {
            "T": [
              {
                "unbound": "A",
                "identity": 1.0,
                "coverage": 1.0,
                "weight": 1.0
              }
            ],
            "A": [
              {
                "unbound": "A",
                "identity": 0.1794871794871795,
                "coverage": 1.0,
                "weight": 0.1794871794871795
              }
            ],
            "B": [
              {
                "unbound": "A",
                "identity": 0.1794871794871795,
                "coverage": 1.0,
                "weight": 0.1794871794871795
              }
            ],
            "D": [
              {
                "unbound": "A",
                "identity": 0.1794871794871795,
                "coverage": 1.0,
                "weight": 0.1794871794871795
              }
            ]
          }
        },
        "dropped_chains_low_quality": [],
        "n_bound_chains_total": 4,
        "n_unbound_chains_total": 1
      },
      "symmetry": {
        "symmetry_groups": {
          "A": 0
        },
        "symmetry_policy": {
          "min_identity": 0.95,
          "min_coverage": 0.9
        },
        "collapse_only_within_symmetry_groups": true
      },
      "solvent": {
        "solvent_filter_applied": true,
        "source": "meta.json",
        "n_total": 39,
        "n_removed": 0,
        "n_unknown_resname": 0,
        "n_retained": 39,
        "solvent_codes": [
          "WAT",
          "HOH",
          "DOD",
          "TIP3"
        ]
      },
      "unbound_out_dir": "/content/benchmark_workdir/DB55_1XU1_L/out_unbound",
      "unbound_structure": "/content/benchmark_workdir/_dataset_unpacked/1XU1_l_u.pdb",
      "bound_structure": "/content/benchmark_workdir/_dataset_unpacked/1XU1_bound_complex.pdb"
    },
    {
      "case": "DB55_1XU1_R",
      "AUROC_mean": 0.7898878314667789,
      "AUROC_std": 0.11206153384699828,
      "fold_AUROCs": [
        0.8103896103896104,
        0.6298076923076923,
        0.930921052631579,
        0.880952380952381,
        0.6973684210526316
      ],
      "AUPRC_mean": 0.22958593942836236,
      "AUPRC_std": 0.09093447858255152,
      "fold_AUPRCs": [
        0.3560606060606061,
        0.14467706209569836,
        0.32291666666666663,
        0.17500000000000002,
        0.1492753623188406
      ],
      "policyP_info": {
        "K_target": 5,
        "K_min": 2,
        "min_valid_folds": 2,
        "n_pos_groups": 20,
        "K_used": 5,
        "n_total_folds": 5,
        "n_valid_folds": 5,
        "n_skipped_train_single_class": 0,
        "n_skipped_test_single_class": 0,
        "reason": "OK"
      },
      "n_pos": 20,
      "n_neg": 384,
      "unbound_positive_residue_ids": [
        "A:194",
        "A:196",
        "A:197",
        "A:199",
        "D:123",
        "D:165",
        "D:166",
        "D:167",
        "D:168",
        "D:169",
        "D:170",
        "D:171",
        "D:172",
        "D:186",
        "D:187",
        "D:188",
        "D:221",
        "D:222",
        "D:223",
        "D:224"
      ],
      "unbound_positive_residue_ids_path": "/content/benchmark_workdir/DB55_1XU1_R/unbound_positive_residue_ids.json",
      "bound_positive_residue_ids_used": [
        "A:194",
        "A:196",
        "A:197",
        "A:199",
        "D:123",
        "D:165",
        "D:166",
        "D:167",
        "D:168",
        "D:169",
        "D:170",
        "D:171",
        "D:172",
        "D:186",
        "D:187",
        "D:188",
        "D:191",
        "D:192",
        "D:193",
        "D:221",
        "D:222",
        "D:223",
        "D:224"
      ],
      "bound_interface_report": {
        "cutoff_angstrom": 5.0,
        "coarse_margin_angstrom": 4.0,
        "scheme": "closest-heavy",
        "protein_only": true,
        "target_bound_chains": [
          "A",
          "B",
          "D"
        ],
        "n_target_res": 411,
        "n_other_res": 39,
        "n_candidate_pairs": 57,
        "n_interface_target_res": 23,
        "backend_kdtree": "scipy.cKDTree",
        "auto_interface_labels": true
      },
      "mapping": {
        "n_bound_labels": 23,
        "n_mapped": 20,
        "n_dropped": 3,
        "mapped_examples": [
          {
            "bound": "A:194",
            "unbound": "A:194",
            "idx": 89
          },
          {
            "bound": "A:196",
            "unbound": "A:196",
            "idx": 91
          },
          {
            "bound": "A:197",
            "unbound": "A:197",
            "idx": 92
          },
          {
            "bound": "A:199",
            "unbound": "A:199",
            "idx": 94
          },
          {
            "bound": "D:123",
            "unbound": "D:123",
            "idx": 292
          },
          {
            "bound": "D:165",
            "unbound": "D:165",
            "idx": 334
          },
          {
            "bound": "D:166",
            "unbound": "D:166",
            "idx": 335
          },
          {
            "bound": "D:167",
            "unbound": "D:167",
            "idx": 336
          },
          {
            "bound": "D:168",
            "unbound": "D:168",
            "idx": 337
          },
          {
            "bound": "D:169",
            "unbound": "D:169",
            "idx": 338
          },
          {
            "bound": "D:170",
            "unbound": "D:170",
            "idx": 339
          },
          {
            "bound": "D:171",
            "unbound": "D:171",
            "idx": 340
          },
          {
            "bound": "D:172",
            "unbound": "D:172",
            "idx": 341
          },
          {
            "bound": "D:186",
            "unbound": "D:186",
            "idx": 355
          },
          {
            "bound": "D:187",
            "unbound": "D:187",
            "idx": 356
          },
          {
            "bound": "D:188",
            "unbound": "D:188",
            "idx": 357
          },
          {
            "bound": "D:221",
            "unbound": "D:221",
            "idx": 383
          },
          {
            "bound": "D:222",
            "unbound": "D:222",
            "idx": 384
          },
          {
            "bound": "D:223",
            "unbound": "D:223",
            "idx": 385
          },
          {
            "bound": "D:224",
            "unbound": "D:224",
            "idx": 386
          }
        ],
        "dropped_examples": [
          {
            "bound": "D:191",
            "reason": "no_bound_to_unbound_map"
          },
          {
            "bound": "D:192",
            "reason": "no_bound_to_unbound_map"
          },
          {
            "bound": "D:193",
            "reason": "no_bound_to_unbound_map"
          }
        ]
      },
      "mapping_extra": {
        "bound_to_unbound_chain_map": {
          "A": "A",
          "B": "B",
          "D": "D"
        },
        "chain_assignment": {
          "forced_hints": [],
          "unmatched_bound_chains": [
            "T"
          ],
          "unmatched_unbound_chains": [],
          "ambiguity": [
            {
              "bound_chain": "T",
              "top": "A",
              "top_weight": 0.1794871794871795,
              "second": "B",
              "second_weight": 0.1794871794871795
            },
            {
              "bound_chain": "A",
              "top": "A",
              "top_weight": 1.0,
              "second": "B",
              "second_weight": 1.0
            },
            {
              "bound_chain": "B",
              "top": "A",
              "top_weight": 1.0,
              "second": "B",
              "second_weight": 1.0
            },
            {
              "bound_chain": "D",
              "top": "A",
              "top_weight": 1.0,
              "second": "B",
              "second_weight": 1.0
            }
          ],
          "pair_details_top": {
            "T": [
              {
                "unbound": "A",
                "identity": 0.1794871794871795,
                "coverage": 1.0,
                "weight": 0.1794871794871795
              },
              {
                "unbound": "B",
                "identity": 0.1794871794871795,
                "coverage": 1.0,
                "weight": 0.1794871794871795
              },
              {
                "unbound": "D",
                "identity": 0.15384615384615385,
                "coverage": 1.0,
                "weight": 0.15384615384615385
              }
            ],
            "A": [
              {
                "unbound": "A",
                "identity": 1.0,
                "coverage": 1.0,
                "weight": 1.0
              },
              {
                "unbound": "B",
                "identity": 1.0,
                "coverage": 1.0,
                "weight": 1.0
              },
              {
                "unbound": "D",
                "identity": 1.0,
                "coverage": 1.0,
                "weight": 1.0
              }
            ],
            "B": [
              {
                "unbound": "A",
                "identity": 1.0,
                "coverage": 1.0,
                "weight": 1.0
              },
              {
                "unbound": "B",
                "identity": 1.0,
                "coverage": 1.0,
                "weight": 1.0
              },
              {
                "unbound": "D",
                "identity": 1.0,
                "coverage": 1.0,
                "weight": 1.0
              }
            ],
            "D": [
              {
                "unbound": "A",
                "identity": 1.0,
                "coverage": 1.0,
                "weight": 1.0
              },
              {
                "unbound": "B",
                "identity": 1.0,
                "coverage": 1.0,
                "weight": 1.0
              },
              {
                "unbound": "D",
                "identity": 1.0,
                "coverage": 1.0,
                "weight": 1.0
              }
            ]
          }
        },
        "dropped_chains_low_quality": [],
        "n_bound_chains_total": 4,
        "n_unbound_chains_total": 3
      },
      "symmetry": {
        "symmetry_groups": {
          "A": 0,
          "D": 0,
          "B": 0
        },
        "symmetry_policy": {
          "min_identity": 0.95,
          "min_coverage": 0.9
        },
        "collapse_only_within_symmetry_groups": true
      },
      "solvent": {
        "solvent_filter_applied": true,
        "source": "meta.json",
        "n_total": 404,
        "n_removed": 0,
        "n_unknown_resname": 0,
        "n_retained": 404,
        "solvent_codes": [
          "WAT",
          "HOH",
          "DOD",
          "TIP3"
        ]
      },
      "unbound_out_dir": "/content/benchmark_workdir/DB55_1XU1_R/out_unbound",
      "unbound_structure": "/content/benchmark_workdir/_dataset_unpacked/1XU1_r_u.pdb",
      "bound_structure": "/content/benchmark_workdir/_dataset_unpacked/1XU1_bound_complex.pdb"
    },
    {
      "case": "DB55_1Y64_L",
      "AUROC_mean": 0.8780454628276478,
      "AUROC_std": 0.05034799939191386,
      "fold_AUROCs": [
        0.8196517412935325,
        0.9303350970017636,
        0.9451612903225807,
        0.8384615384615385,
        0.8566176470588235
      ],
      "AUPRC_mean": 0.5806626155958604,
      "AUPRC_std": 0.11429112771969238,
      "fold_AUPRCs": [
        0.5219916556873079,
        0.6899525166191833,
        0.7446608946608946,
        0.4732231625270675,
        0.4734848484848485
      ],
      "policyP_info": {
        "K_target": 5,
        "K_min": 2,
        "min_valid_folds": 2,
        "n_pos_groups": 36,
        "K_used": 5,
        "n_total_folds": 5,
        "n_valid_folds": 5,
        "n_skipped_train_single_class": 0,
        "n_skipped_test_single_class": 0,
        "reason": "OK"
      },
      "n_pos": 36,
      "n_neg": 325,
      "unbound_positive_residue_ids": [
        "A:4",
        "A:5",
        "A:6",
        "A:99",
        "A:100",
        "A:125",
        "A:128",
        "A:130",
        "A:143",
        "A:144",
        "A:145",
        "A:146",
        "A:147",
        "A:148",
        "A:167",
        "A:318",
        "A:319",
        "A:322",
        "A:323",
        "A:324",
        "A:345",
        "A:346",
        "A:348",
        "A:349",
        "A:350",
        "A:351",
        "A:352",
        "A:353",
        "A:354",
        "A:359",
        "A:360",
        "A:363",
        "A:364",
        "A:365",
        "A:366",
        "A:367"
      ],
      "unbound_positive_residue_ids_path": "/content/benchmark_workdir/DB55_1Y64_L/unbound_positive_residue_ids.json",
      "bound_positive_residue_ids_used": [
        "A:100",
        "A:125",
        "A:128",
        "A:130",
        "A:143",
        "A:144",
        "A:145",
        "A:146",
        "A:147",
        "A:148",
        "A:167",
        "A:318",
        "A:319",
        "A:322",
        "A:323",
        "A:324",
        "A:345",
        "A:346",
        "A:348",
        "A:349",
        "A:350",
        "A:351",
        "A:352",
        "A:353",
        "A:354",
        "A:359",
        "A:360",
        "A:363",
        "A:364",
        "A:365",
        "A:366",
        "A:367",
        "A:4",
        "A:5",
        "A:6",
        "A:99"
      ],
      "bound_interface_report": {
        "cutoff_angstrom": 5.0,
        "coarse_margin_angstrom": 4.0,
        "scheme": "closest-heavy",
        "protein_only": true,
        "target_bound_chains": [
          "A"
        ],
        "n_target_res": 356,
        "n_other_res": 411,
        "n_candidate_pairs": 126,
        "n_interface_target_res": 36,
        "backend_kdtree": "scipy.cKDTree",
        "auto_interface_labels": true
      },
      "mapping": {
        "n_bound_labels": 36,
        "n_mapped": 36,
        "n_dropped": 0,
        "mapped_examples": [
          {
            "bound": "A:100",
            "unbound": "A:100",
            "idx": 88
          },
          {
            "bound": "A:125",
            "unbound": "A:125",
            "idx": 113
          },
          {
            "bound": "A:128",
            "unbound": "A:128",
            "idx": 116
          },
          {
            "bound": "A:130",
            "unbound": "A:130",
            "idx": 118
          },
          {
            "bound": "A:143",
            "unbound": "A:143",
            "idx": 131
          },
          {
            "bound": "A:144",
            "unbound": "A:144",
            "idx": 132
          },
          {
            "bound": "A:145",
            "unbound": "A:145",
            "idx": 133
          },
          {
            "bound": "A:146",
            "unbound": "A:146",
            "idx": 134
          },
          {
            "bound": "A:147",
            "unbound": "A:147",
            "idx": 135
          },
          {
            "bound": "A:148",
            "unbound": "A:148",
            "idx": 136
          },
          {
            "bound": "A:167",
            "unbound": "A:167",
            "idx": 155
          },
          {
            "bound": "A:318",
            "unbound": "A:318",
            "idx": 306
          },
          {
            "bound": "A:319",
            "unbound": "A:319",
            "idx": 307
          },
          {
            "bound": "A:322",
            "unbound": "A:322",
            "idx": 310
          },
          {
            "bound": "A:323",
            "unbound": "A:323",
            "idx": 311
          },
          {
            "bound": "A:324",
            "unbound": "A:324",
            "idx": 312
          },
          {
            "bound": "A:345",
            "unbound": "A:345",
            "idx": 333
          },
          {
            "bound": "A:346",
            "unbound": "A:346",
            "idx": 334
          },
          {
            "bound": "A:348",
            "unbound": "A:348",
            "idx": 336
          },
          {
            "bound": "A:349",
            "unbound": "A:349",
            "idx": 337
          }
        ],
        "dropped_examples": []
      },
      "mapping_extra": {
        "bound_to_unbound_chain_map": {
          "A": "A"
        },
        "chain_assignment": {
          "forced_hints": [],
          "unmatched_bound_chains": [
            "B"
          ],
          "unmatched_unbound_chains": [],
          "ambiguity": [],
          "pair_details_top": {
            "A": [
              {
                "unbound": "A",
                "identity": 1.0,
                "coverage": 0.9971910112359551,
                "weight": 0.9971910112359551
              }
            ],
            "B": [
              {
                "unbound": "A",
                "identity": 0.05434782608695652,
                "coverage": 0.5111111111111111,
                "weight": 0.027777777777777776
              }
            ]
          }
        },
        "dropped_chains_low_quality": [],
        "n_bound_chains_total": 2,
        "n_unbound_chains_total": 1
      },
      "symmetry": {
        "symmetry_groups": {
          "A": 0
        },
        "symmetry_policy": {
          "min_identity": 0.95,
          "min_coverage": 0.9
        },
        "collapse_only_within_symmetry_groups": true
      },
      "solvent": {
        "solvent_filter_applied": true,
        "source": "meta.json",
        "n_total": 361,
        "n_removed": 0,
        "n_unknown_resname": 0,
        "n_retained": 361,
        "solvent_codes": [
          "WAT",
          "HOH",
          "DOD",
          "TIP3"
        ]
      },
      "unbound_out_dir": "/content/benchmark_workdir/DB55_1Y64_L/out_unbound",
      "unbound_structure": "/content/benchmark_workdir/_dataset_unpacked/1Y64_l_u.pdb",
      "bound_structure": "/content/benchmark_workdir/_dataset_unpacked/1Y64_bound_complex.pdb"
    },
    {
      "case": "DB55_1Y64_R",
      "AUROC_mean": 0.9413021978021978,
      "AUROC_std": 0.04910501719154196,
      "fold_AUROCs": [
        0.8525641025641026,
        0.9514285714285714,
        0.9896103896103896,
        0.9818181818181818,
        0.9310897435897436
      ],
      "AUPRC_mean": 0.6460879791003631,
      "AUPRC_std": 0.1821971819030569,
      "fold_AUPRCs": [
        0.44389820705610183,
        0.762155388471178,
        0.8761904761904762,
        0.7295238095238095,
        0.4186720142602496
      ],
      "policyP_info": {
        "K_target": 5,
        "K_min": 2,
        "min_valid_folds": 2,
        "n_pos_groups": 26,
        "K_used": 5,
        "n_total_folds": 5,
        "n_valid_folds": 5,
        "n_skipped_train_single_class": 0,
        "n_skipped_test_single_class": 0,
        "reason": "OK"
      },
      "n_pos": 26,
      "n_neg": 385,
      "unbound_positive_residue_ids": [
        "A:1359",
        "A:1360",
        "A:1362",
        "A:1402",
        "A:1403",
        "A:1404",
        "A:1405",
        "A:1407",
        "A:1408",
        "A:1409",
        "A:1411",
        "A:1412",
        "A:1414",
        "A:1415",
        "A:1424",
        "A:1427",
        "A:1428",
        "A:1430",
        "A:1431",
        "A:1432",
        "A:1434",
        "A:1437",
        "A:1460",
        "A:1508",
        "A:1639",
        "A:1641"
      ],
      "unbound_positive_residue_ids_path": "/content/benchmark_workdir/DB55_1Y64_R/unbound_positive_residue_ids.json",
      "bound_positive_residue_ids_used": [
        "B:1359",
        "B:1360",
        "B:1362",
        "B:1402",
        "B:1403",
        "B:1404",
        "B:1405",
        "B:1407",
        "B:1408",
        "B:1409",
        "B:1411",
        "B:1412",
        "B:1414",
        "B:1415",
        "B:1424",
        "B:1427",
        "B:1428",
        "B:1430",
        "B:1431",
        "B:1432",
        "B:1434",
        "B:1437",
        "B:1460",
        "B:1508",
        "B:1639",
        "B:1641"
      ],
      "bound_interface_report": {
        "cutoff_angstrom": 5.0,
        "coarse_margin_angstrom": 4.0,
        "scheme": "closest-heavy",
        "protein_only": true,
        "target_bound_chains": [
          "B"
        ],
        "n_target_res": 411,
        "n_other_res": 356,
        "n_candidate_pairs": 126,
        "n_interface_target_res": 26,
        "backend_kdtree": "scipy.cKDTree",
        "auto_interface_labels": true
      },
      "mapping": {
        "n_bound_labels": 26,
        "n_mapped": 26,
        "n_dropped": 0,
        "mapped_examples": [
          {
            "bound": "B:1359",
            "unbound": "A:1359",
            "idx": 9
          },
          {
            "bound": "B:1360",
            "unbound": "A:1360",
            "idx": 10
          },
          {
            "bound": "B:1362",
            "unbound": "A:1362",
            "idx": 12
          },
          {
            "bound": "B:1402",
            "unbound": "A:1402",
            "idx": 52
          },
          {
            "bound": "B:1403",
            "unbound": "A:1403",
            "idx": 53
          },
          {
            "bound": "B:1404",
            "unbound": "A:1404",
            "idx": 54
          },
          {
            "bound": "B:1405",
            "unbound": "A:1405",
            "idx": 55
          },
          {
            "bound": "B:1407",
            "unbound": "A:1407",
            "idx": 57
          },
          {
            "bound": "B:1408",
            "unbound": "A:1408",
            "idx": 58
          },
          {
            "bound": "B:1409",
            "unbound": "A:1409",
            "idx": 59
          },
          {
            "bound": "B:1411",
            "unbound": "A:1411",
            "idx": 61
          },
          {
            "bound": "B:1412",
            "unbound": "A:1412",
            "idx": 62
          },
          {
            "bound": "B:1414",
            "unbound": "A:1414",
            "idx": 64
          },
          {
            "bound": "B:1415",
            "unbound": "A:1415",
            "idx": 65
          },
          {
            "bound": "B:1424",
            "unbound": "A:1424",
            "idx": 74
          },
          {
            "bound": "B:1427",
            "unbound": "A:1427",
            "idx": 77
          },
          {
            "bound": "B:1428",
            "unbound": "A:1428",
            "idx": 78
          },
          {
            "bound": "B:1430",
            "unbound": "A:1430",
            "idx": 80
          },
          {
            "bound": "B:1431",
            "unbound": "A:1431",
            "idx": 81
          },
          {
            "bound": "B:1432",
            "unbound": "A:1432",
            "idx": 82
          }
        ],
        "dropped_examples": []
      },
      "mapping_extra": {
        "bound_to_unbound_chain_map": {
          "B": "A"
        },
        "chain_assignment": {
          "forced_hints": [],
          "unmatched_bound_chains": [
            "A"
          ],
          "unmatched_unbound_chains": [],
          "ambiguity": [],
          "pair_details_top": {
            "A": [
              {
                "unbound": "A",
                "identity": 0.06741573033707865,
                "coverage": 1.0,
                "weight": 0.06741573033707865
              }
            ],
            "B": [
              {
                "unbound": "A",
                "identity": 1.0,
                "coverage": 1.0,
                "weight": 1.0
              }
            ]
          }
        },
        "dropped_chains_low_quality": [],
        "n_bound_chains_total": 2,
        "n_unbound_chains_total": 1
      },
      "symmetry": {
        "symmetry_groups": {
          "A": 0
        },
        "symmetry_policy": {
          "min_identity": 0.95,
          "min_coverage": 0.9
        },
        "collapse_only_within_symmetry_groups": true
      },
      "solvent": {
        "solvent_filter_applied": true,
        "source": "meta.json",
        "n_total": 411,
        "n_removed": 0,
        "n_unknown_resname": 0,
        "n_retained": 411,
        "solvent_codes": [
          "WAT",
          "HOH",
          "DOD",
          "TIP3"
        ]
      },
      "unbound_out_dir": "/content/benchmark_workdir/DB55_1Y64_R/out_unbound",
      "unbound_structure": "/content/benchmark_workdir/_dataset_unpacked/1Y64_r_u.pdb",
      "bound_structure": "/content/benchmark_workdir/_dataset_unpacked/1Y64_bound_complex.pdb"
    },
    {
      "case": "DB55_1YVB_L",
      "AUROC_mean": 0.9127235982112143,
      "AUROC_std": 0.08944215441864208,
      "fold_AUROCs": [
        1.0,
        0.7411764705882353,
        0.951388888888889,
        0.9210526315789475,
        0.95
      ],
      "AUPRC_mean": 0.7042532467532467,
      "AUPRC_std": 0.1933831320370299,
      "fold_AUPRCs": [
        1.0,
        0.6909090909090909,
        0.8303571428571428,
        0.5,
        0.5
      ],
      "policyP_info": {
        "K_target": 5,
        "K_min": 2,
        "min_valid_folds": 2,
        "n_pos_groups": 14,
        "K_used": 5,
        "n_total_folds": 5,
        "n_valid_folds": 5,
        "n_skipped_train_single_class": 0,
        "n_skipped_test_single_class": 0,
        "reason": "OK"
      },
      "n_pos": 14,
      "n_neg": 94,
      "unbound_positive_residue_ids": [
        "I:9",
        "I:10",
        "I:11",
        "I:53",
        "I:54",
        "I:55",
        "I:56",
        "I:57",
        "I:58",
        "I:59",
        "I:100",
        "I:103",
        "I:104",
        "I:105"
      ],
      "unbound_positive_residue_ids_path": "/content/benchmark_workdir/DB55_1YVB_L/unbound_positive_residue_ids.json",
      "bound_positive_residue_ids_used": [
        "I:10",
        "I:100",
        "I:103",
        "I:104",
        "I:105",
        "I:11",
        "I:53",
        "I:54",
        "I:55",
        "I:56",
        "I:57",
        "I:58",
        "I:59",
        "I:6",
        "I:7",
        "I:8",
        "I:9"
      ],
      "bound_interface_report": {
        "cutoff_angstrom": 5.0,
        "coarse_margin_angstrom": 4.0,
        "scheme": "closest-heavy",
        "protein_only": true,
        "target_bound_chains": [
          "I"
        ],
        "n_target_res": 111,
        "n_other_res": 241,
        "n_candidate_pairs": 99,
        "n_interface_target_res": 17,
        "backend_kdtree": "scipy.cKDTree",
        "auto_interface_labels": true
      },
      "mapping": {
        "n_bound_labels": 17,
        "n_mapped": 14,
        "n_dropped": 3,
        "mapped_examples": [
          {
            "bound": "I:10",
            "unbound": "I:10",
            "idx": 1
          },
          {
            "bound": "I:100",
            "unbound": "I:100",
            "idx": 91
          },
          {
            "bound": "I:103",
            "unbound": "I:103",
            "idx": 94
          },
          {
            "bound": "I:104",
            "unbound": "I:104",
            "idx": 95
          },
          {
            "bound": "I:105",
            "unbound": "I:105",
            "idx": 96
          },
          {
            "bound": "I:11",
            "unbound": "I:11",
            "idx": 2
          },
          {
            "bound": "I:53",
            "unbound": "I:53",
            "idx": 44
          },
          {
            "bound": "I:54",
            "unbound": "I:54",
            "idx": 45
          },
          {
            "bound": "I:55",
            "unbound": "I:55",
            "idx": 46
          },
          {
            "bound": "I:56",
            "unbound": "I:56",
            "idx": 47
          },
          {
            "bound": "I:57",
            "unbound": "I:57",
            "idx": 48
          },
          {
            "bound": "I:58",
            "unbound": "I:58",
            "idx": 49
          },
          {
            "bound": "I:59",
            "unbound": "I:59",
            "idx": 50
          },
          {
            "bound": "I:9",
            "unbound": "I:9",
            "idx": 0
          }
        ],
        "dropped_examples": [
          {
            "bound": "I:6",
            "reason": "no_bound_to_unbound_map"
          },
          {
            "bound": "I:7",
            "reason": "no_bound_to_unbound_map"
          },
          {
            "bound": "I:8",
            "reason": "no_bound_to_unbound_map"
          }
        ]
      },
      "mapping_extra": {
        "bound_to_unbound_chain_map": {
          "I": "I"
        },
        "chain_assignment": {
          "forced_hints": [],
          "unmatched_bound_chains": [
            "A"
          ],
          "unmatched_unbound_chains": [],
          "ambiguity": [],
          "pair_details_top": {
            "I": [
              {
                "unbound": "I",
                "identity": 1.0,
                "coverage": 1.0,
                "weight": 1.0
              }
            ],
            "A": [
              {
                "unbound": "I",
                "identity": 0.12037037037037036,
                "coverage": 1.0,
                "weight": 0.12037037037037036
              }
            ]
          }
        },
        "dropped_chains_low_quality": [],
        "n_bound_chains_total": 2,
        "n_unbound_chains_total": 1
      },
      "symmetry": {
        "symmetry_groups": {
          "I": 0
        },
        "symmetry_policy": {
          "min_identity": 0.95,
          "min_coverage": 0.9
        },
        "collapse_only_within_symmetry_groups": true
      },
      "solvent": {
        "solvent_filter_applied": true,
        "source": "meta.json",
        "n_total": 108,
        "n_removed": 0,
        "n_unknown_resname": 0,
        "n_retained": 108,
        "solvent_codes": [
          "WAT",
          "HOH",
          "DOD",
          "TIP3"
        ]
      },
      "unbound_out_dir": "/content/benchmark_workdir/DB55_1YVB_L/out_unbound",
      "unbound_structure": "/content/benchmark_workdir/_dataset_unpacked/1YVB_l_u.pdb",
      "bound_structure": "/content/benchmark_workdir/_dataset_unpacked/1YVB_bound_complex.pdb"
    },
    {
      "case": "DB55_1YVB_R",
      "AUROC_mean": 0.7354433139534884,
      "AUROC_std": 0.07523715974473945,
      "fold_AUROCs": [
        0.6375968992248062,
        0.8359375,
        0.7083333333333333,
        0.8093023255813954,
        0.686046511627907
      ],
      "AUPRC_mean": 0.31177402096739215,
      "AUPRC_std": 0.09807312843856245,
      "fold_AUPRCs": [
        0.17753413306574226,
        0.4567845796676442,
        0.30874631904043665,
        0.375,
        0.2408050730631376
      ],
      "policyP_info": {
        "K_target": 5,
        "K_min": 2,
        "min_valid_folds": 2,
        "n_pos_groups": 30,
        "K_used": 5,
        "n_total_folds": 5,
        "n_valid_folds": 5,
        "n_skipped_train_single_class": 0,
        "n_skipped_test_single_class": 0,
        "reason": "OK"
      },
      "n_pos": 30,
      "n_neg": 211,
      "unbound_positive_residue_ids": [
        "A:35",
        "A:36",
        "A:37",
        "A:38",
        "A:39",
        "A:40",
        "A:42",
        "A:43",
        "A:77",
        "A:78",
        "A:80",
        "A:81",
        "A:82",
        "A:83",
        "A:84",
        "A:85",
        "A:149",
        "A:152",
        "A:157",
        "A:158",
        "A:160",
        "A:172",
        "A:173",
        "A:174",
        "A:175",
        "A:205",
        "A:206",
        "A:207",
        "A:209",
        "A:210"
      ],
      "unbound_positive_residue_ids_path": "/content/benchmark_workdir/DB55_1YVB_R/unbound_positive_residue_ids.json",
      "bound_positive_residue_ids_used": [
        "A:133",
        "A:136",
        "A:142",
        "A:143",
        "A:145",
        "A:157",
        "A:158",
        "A:159",
        "A:160",
        "A:176",
        "A:177",
        "A:178",
        "A:18",
        "A:180",
        "A:181",
        "A:19",
        "A:20",
        "A:21",
        "A:22",
        "A:23",
        "A:25",
        "A:26",
        "A:60",
        "A:61",
        "A:63",
        "A:64",
        "A:65",
        "A:66",
        "A:67",
        "A:68"
      ],
      "bound_interface_report": {
        "cutoff_angstrom": 5.0,
        "coarse_margin_angstrom": 4.0,
        "scheme": "closest-heavy",
        "protein_only": true,
        "target_bound_chains": [
          "A"
        ],
        "n_target_res": 241,
        "n_other_res": 111,
        "n_candidate_pairs": 99,
        "n_interface_target_res": 30,
        "backend_kdtree": "scipy.cKDTree",
        "auto_interface_labels": true
      },
      "mapping": {
        "n_bound_labels": 30,
        "n_mapped": 30,
        "n_dropped": 0,
        "mapped_examples": [
          {
            "bound": "A:133",
            "unbound": "A:149",
            "idx": 148
          },
          {
            "bound": "A:136",
            "unbound": "A:152",
            "idx": 151
          },
          {
            "bound": "A:142",
            "unbound": "A:157",
            "idx": 156
          },
          {
            "bound": "A:143",
            "unbound": "A:158",
            "idx": 157
          },
          {
            "bound": "A:145",
            "unbound": "A:160",
            "idx": 159
          },
          {
            "bound": "A:157",
            "unbound": "A:172",
            "idx": 171
          },
          {
            "bound": "A:158",
            "unbound": "A:173",
            "idx": 172
          },
          {
            "bound": "A:159",
            "unbound": "A:174",
            "idx": 173
          },
          {
            "bound": "A:160",
            "unbound": "A:175",
            "idx": 174
          },
          {
            "bound": "A:176",
            "unbound": "A:205",
            "idx": 204
          },
          {
            "bound": "A:177",
            "unbound": "A:206",
            "idx": 205
          },
          {
            "bound": "A:178",
            "unbound": "A:207",
            "idx": 206
          },
          {
            "bound": "A:18",
            "unbound": "A:35",
            "idx": 34
          },
          {
            "bound": "A:180",
            "unbound": "A:209",
            "idx": 208
          },
          {
            "bound": "A:181",
            "unbound": "A:210",
            "idx": 209
          },
          {
            "bound": "A:19",
            "unbound": "A:36",
            "idx": 35
          },
          {
            "bound": "A:20",
            "unbound": "A:37",
            "idx": 36
          },
          {
            "bound": "A:21",
            "unbound": "A:38",
            "idx": 37
          },
          {
            "bound": "A:22",
            "unbound": "A:39",
            "idx": 38
          },
          {
            "bound": "A:23",
            "unbound": "A:40",
            "idx": 39
          }
        ],
        "dropped_examples": []
      },
      "mapping_extra": {
        "bound_to_unbound_chain_map": {
          "A": "A"
        },
        "chain_assignment": {
          "forced_hints": [],
          "unmatched_bound_chains": [
            "I"
          ],
          "unmatched_unbound_chains": [],
          "ambiguity": [],
          "pair_details_top": {
            "I": [
              {
                "unbound": "A",
                "identity": 0.11711711711711711,
                "coverage": 1.0,
                "weight": 0.11711711711711711
              }
            ],
            "A": [
              {
                "unbound": "A",
                "identity": 1.0,
                "coverage": 1.0,
                "weight": 1.0
              }
            ]
          }
        },
        "dropped_chains_low_quality": [],
        "n_bound_chains_total": 2,
        "n_unbound_chains_total": 1
      },
      "symmetry": {
        "symmetry_groups": {
          "A": 0
        },
        "symmetry_policy": {
          "min_identity": 0.95,
          "min_coverage": 0.9
        },
        "collapse_only_within_symmetry_groups": true
      },
      "solvent": {
        "solvent_filter_applied": true,
        "source": "meta.json",
        "n_total": 241,
        "n_removed": 0,
        "n_unknown_resname": 0,
        "n_retained": 241,
        "solvent_codes": [
          "WAT",
          "HOH",
          "DOD",
          "TIP3"
        ]
      },
      "unbound_out_dir": "/content/benchmark_workdir/DB55_1YVB_R/out_unbound",
      "unbound_structure": "/content/benchmark_workdir/_dataset_unpacked/1YVB_r_u.pdb",
      "bound_structure": "/content/benchmark_workdir/_dataset_unpacked/1YVB_bound_complex.pdb"
    },
    {
      "case": "DB55_1Z0K_L",
      "AUROC_mean": 0.8595238095238095,
      "AUROC_std": 0.11527350892295433,
      "fold_AUROCs": [
        0.7619047619047619,
        0.7857142857142857,
        1.0,
        0.75,
        1.0
      ],
      "AUPRC_mean": 0.7133333333333334,
      "AUPRC_std": 0.26127890589687236,
      "fold_AUPRCs": [
        0.5333333333333333,
        0.7,
        1.0,
        0.3333333333333333,
        1.0
      ],
      "policyP_info": {
        "K_target": 5,
        "K_min": 2,
        "min_valid_folds": 2,
        "n_pos_groups": 11,
        "K_used": 5,
        "n_total_folds": 5,
        "n_valid_folds": 5,
        "n_skipped_train_single_class": 0,
        "n_skipped_test_single_class": 0,
        "reason": "OK"
      },
      "n_pos": 11,
      "n_neg": 35,
      "unbound_positive_residue_ids": [
        "A:458",
        "A:459",
        "A:461",
        "A:462",
        "A:465",
        "A:466",
        "A:469",
        "A:481",
        "A:484",
        "A:485",
        "A:492"
      ],
      "unbound_positive_residue_ids_path": "/content/benchmark_workdir/DB55_1Z0K_L/unbound_positive_residue_ids.json",
      "bound_positive_residue_ids_used": [
        "B:441",
        "B:442",
        "B:443",
        "B:444",
        "B:445",
        "B:447",
        "B:454",
        "B:458",
        "B:459",
        "B:461",
        "B:462",
        "B:465",
        "B:466",
        "B:469",
        "B:481",
        "B:484",
        "B:485",
        "B:492"
      ],
      "bound_interface_report": {
        "cutoff_angstrom": 5.0,
        "coarse_margin_angstrom": 4.0,
        "scheme": "closest-heavy",
        "protein_only": true,
        "target_bound_chains": [
          "B"
        ],
        "n_target_res": 61,
        "n_other_res": 169,
        "n_candidate_pairs": 71,
        "n_interface_target_res": 18,
        "backend_kdtree": "scipy.cKDTree",
        "auto_interface_labels": true
      },
      "mapping": {
        "n_bound_labels": 18,
        "n_mapped": 11,
        "n_dropped": 7,
        "mapped_examples": [
          {
            "bound": "B:458",
            "unbound": "A:458",
            "idx": 2
          },
          {
            "bound": "B:459",
            "unbound": "A:459",
            "idx": 3
          },
          {
            "bound": "B:461",
            "unbound": "A:461",
            "idx": 5
          },
          {
            "bound": "B:462",
            "unbound": "A:462",
            "idx": 6
          },
          {
            "bound": "B:465",
            "unbound": "A:465",
            "idx": 9
          },
          {
            "bound": "B:466",
            "unbound": "A:466",
            "idx": 10
          },
          {
            "bound": "B:469",
            "unbound": "A:469",
            "idx": 13
          },
          {
            "bound": "B:481",
            "unbound": "A:481",
            "idx": 25
          },
          {
            "bound": "B:484",
            "unbound": "A:484",
            "idx": 28
          },
          {
            "bound": "B:485",
            "unbound": "A:485",
            "idx": 29
          },
          {
            "bound": "B:492",
            "unbound": "A:492",
            "idx": 36
          }
        ],
        "dropped_examples": [
          {
            "bound": "B:441",
            "reason": "no_bound_to_unbound_map"
          },
          {
            "bound": "B:442",
            "reason": "no_bound_to_unbound_map"
          },
          {
            "bound": "B:443",
            "reason": "no_bound_to_unbound_map"
          },
          {
            "bound": "B:444",
            "reason": "no_bound_to_unbound_map"
          },
          {
            "bound": "B:445",
            "reason": "no_bound_to_unbound_map"
          },
          {
            "bound": "B:447",
            "reason": "no_bound_to_unbound_map"
          },
          {
            "bound": "B:454",
            "reason": "no_bound_to_unbound_map"
          }
        ]
      },
      "mapping_extra": {
        "bound_to_unbound_chain_map": {
          "B": "A"
        },
        "chain_assignment": {
          "forced_hints": [],
          "unmatched_bound_chains": [
            "A"
          ],
          "unmatched_unbound_chains": [],
          "ambiguity": [],
          "pair_details_top": {
            "B": [
              {
                "unbound": "A",
                "identity": 0.9565217391304348,
                "coverage": 1.0,
                "weight": 0.9565217391304348
              }
            ],
            "A": [
              {
                "unbound": "A",
                "identity": 0.08695652173913043,
                "coverage": 1.0,
                "weight": 0.08695652173913043
              }
            ]
          }
        },
        "dropped_chains_low_quality": [],
        "n_bound_chains_total": 2,
        "n_unbound_chains_total": 1
      },
      "symmetry": {
        "symmetry_groups": {
          "A": 0
        },
        "symmetry_policy": {
          "min_identity": 0.95,
          "min_coverage": 0.9
        },
        "collapse_only_within_symmetry_groups": true
      },
      "solvent": {
        "solvent_filter_applied": true,
        "source": "meta.json",
        "n_total": 46,
        "n_removed": 0,
        "n_unknown_resname": 0,
        "n_retained": 46,
        "solvent_codes": [
          "WAT",
          "HOH",
          "DOD",
          "TIP3"
        ]
      },
      "unbound_out_dir": "/content/benchmark_workdir/DB55_1Z0K_L/out_unbound",
      "unbound_structure": "/content/benchmark_workdir/_dataset_unpacked/1Z0K_l_u.pdb",
      "bound_structure": "/content/benchmark_workdir/_dataset_unpacked/1Z0K_bound_complex.pdb"
    },
    {
      "case": "DB55_1Z0K_R",
      "AUROC_mean": 0.9104955808080808,
      "AUROC_std": 0.12340860179223385,
      "fold_AUROCs": [
        0.9921875,
        0.9646464646464646,
        0.9393939393939393,
        0.6666666666666667,
        0.9895833333333334
      ],
      "AUPRC_mean": 0.6797927170868346,
      "AUPRC_std": 0.23175275805426362,
      "fold_AUPRCs": [
        0.95,
        0.7,
        0.41666666666666663,
        0.41563025210084037,
        0.9166666666666665
      ],
      "policyP_info": {
        "K_target": 5,
        "K_min": 2,
        "min_valid_folds": 2,
        "n_pos_groups": 17,
        "K_used": 5,
        "n_total_folds": 5,
        "n_valid_folds": 5,
        "n_skipped_train_single_class": 0,
        "n_skipped_test_single_class": 0,
        "reason": "OK"
      },
      "n_pos": 17,
      "n_neg": 160,
      "unbound_positive_residue_ids": [
        "A:27",
        "A:28",
        "A:31",
        "A:32",
        "A:43",
        "A:44",
        "A:45",
        "A:46",
        "A:47",
        "A:48",
        "A:49",
        "A:50",
        "A:62",
        "A:71",
        "A:72",
        "A:75",
        "A:78"
      ],
      "unbound_positive_residue_ids_path": "/content/benchmark_workdir/DB55_1Z0K_R/unbound_positive_residue_ids.json",
      "bound_positive_residue_ids_used": [
        "A:25",
        "A:26",
        "A:29",
        "A:30",
        "A:41",
        "A:42",
        "A:43",
        "A:44",
        "A:45",
        "A:46",
        "A:47",
        "A:48",
        "A:60",
        "A:69",
        "A:70",
        "A:73",
        "A:76"
      ],
      "bound_interface_report": {
        "cutoff_angstrom": 5.0,
        "coarse_margin_angstrom": 4.0,
        "scheme": "closest-heavy",
        "protein_only": true,
        "target_bound_chains": [
          "A"
        ],
        "n_target_res": 169,
        "n_other_res": 61,
        "n_candidate_pairs": 71,
        "n_interface_target_res": 17,
        "backend_kdtree": "scipy.cKDTree",
        "auto_interface_labels": true
      },
      "mapping": {
        "n_bound_labels": 17,
        "n_mapped": 17,
        "n_dropped": 0,
        "mapped_examples": [
          {
            "bound": "A:25",
            "unbound": "A:27",
            "idx": 23
          },
          {
            "bound": "A:26",
            "unbound": "A:28",
            "idx": 24
          },
          {
            "bound": "A:29",
            "unbound": "A:31",
            "idx": 27
          },
          {
            "bound": "A:30",
            "unbound": "A:32",
            "idx": 28
          },
          {
            "bound": "A:41",
            "unbound": "A:43",
            "idx": 39
          },
          {
            "bound": "A:42",
            "unbound": "A:44",
            "idx": 40
          },
          {
            "bound": "A:43",
            "unbound": "A:45",
            "idx": 41
          },
          {
            "bound": "A:44",
            "unbound": "A:46",
            "idx": 42
          },
          {
            "bound": "A:45",
            "unbound": "A:47",
            "idx": 43
          },
          {
            "bound": "A:46",
            "unbound": "A:48",
            "idx": 44
          },
          {
            "bound": "A:47",
            "unbound": "A:49",
            "idx": 45
          },
          {
            "bound": "A:48",
            "unbound": "A:50",
            "idx": 46
          },
          {
            "bound": "A:60",
            "unbound": "A:62",
            "idx": 58
          },
          {
            "bound": "A:69",
            "unbound": "A:71",
            "idx": 67
          },
          {
            "bound": "A:70",
            "unbound": "A:72",
            "idx": 68
          },
          {
            "bound": "A:73",
            "unbound": "A:75",
            "idx": 71
          },
          {
            "bound": "A:76",
            "unbound": "A:78",
            "idx": 74
          }
        ],
        "dropped_examples": []
      },
      "mapping_extra": {
        "bound_to_unbound_chain_map": {
          "A": "A"
        },
        "chain_assignment": {
          "forced_hints": [],
          "unmatched_bound_chains": [
            "B"
          ],
          "unmatched_unbound_chains": [],
          "ambiguity": [],
          "pair_details_top": {
            "B": [
              {
                "unbound": "A",
                "identity": 0.09836065573770492,
                "coverage": 1.0,
                "weight": 0.09836065573770492
              }
            ],
            "A": [
              {
                "unbound": "A",
                "identity": 0.9881656804733728,
                "coverage": 1.0,
                "weight": 0.9881656804733728
              }
            ]
          }
        },
        "dropped_chains_low_quality": [],
        "n_bound_chains_total": 2,
        "n_unbound_chains_total": 1
      },
      "symmetry": {
        "symmetry_groups": {
          "A": 0
        },
        "symmetry_policy": {
          "min_identity": 0.95,
          "min_coverage": 0.9
        },
        "collapse_only_within_symmetry_groups": true
      },
      "solvent": {
        "solvent_filter_applied": true,
        "source": "meta.json",
        "n_total": 177,
        "n_removed": 0,
        "n_unknown_resname": 0,
        "n_retained": 177,
        "solvent_codes": [
          "WAT",
          "HOH",
          "DOD",
          "TIP3"
        ]
      },
      "unbound_out_dir": "/content/benchmark_workdir/DB55_1Z0K_R/out_unbound",
      "unbound_structure": "/content/benchmark_workdir/_dataset_unpacked/1Z0K_r_u.pdb",
      "bound_structure": "/content/benchmark_workdir/_dataset_unpacked/1Z0K_bound_complex.pdb"
    },
    {
      "case": "DB55_1Z5Y_L",
      "AUROC_mean": 0.8370945479641133,
      "AUROC_std": 0.10832631941103955,
      "fold_AUROCs": [
        0.9166666666666667,
        0.6984126984126984,
        0.8095238095238095,
        0.7608695652173914,
        1.0
      ],
      "AUPRC_mean": 0.5643650793650794,
      "AUPRC_std": 0.3054962218211367,
      "fold_AUPRCs": [
        0.7611111111111111,
        0.5972222222222222,
        0.3206349206349206,
        0.14285714285714285,
        1.0
      ],
      "policyP_info": {
        "K_target": 5,
        "K_min": 2,
        "min_valid_folds": 2,
        "n_pos_groups": 13,
        "K_used": 5,
        "n_total_folds": 5,
        "n_valid_folds": 5,
        "n_skipped_train_single_class": 0,
        "n_skipped_test_single_class": 0,
        "reason": "OK"
      },
      "n_pos": 13,
      "n_neg": 108,
      "unbound_positive_residue_ids": [
        "A:9",
        "A:10",
        "A:11",
        "A:13",
        "A:14",
        "A:68",
        "A:70",
        "A:71",
        "A:107",
        "A:108",
        "A:109",
        "A:110",
        "A:111"
      ],
      "unbound_positive_residue_ids_path": "/content/benchmark_workdir/DB55_1Z5Y_L/unbound_positive_residue_ids.json",
      "bound_positive_residue_ids_used": [
        "D:10",
        "D:107",
        "D:108",
        "D:109",
        "D:11",
        "D:110",
        "D:111",
        "D:13",
        "D:14",
        "D:68",
        "D:70",
        "D:71",
        "D:9"
      ],
      "bound_interface_report": {
        "cutoff_angstrom": 5.0,
        "coarse_margin_angstrom": 4.0,
        "scheme": "closest-heavy",
        "protein_only": true,
        "target_bound_chains": [
          "D"
        ],
        "n_target_res": 118,
        "n_other_res": 136,
        "n_candidate_pairs": 55,
        "n_interface_target_res": 13,
        "backend_kdtree": "scipy.cKDTree",
        "auto_interface_labels": true
      },
      "mapping": {
        "n_bound_labels": 13,
        "n_mapped": 13,
        "n_dropped": 0,
        "mapped_examples": [
          {
            "bound": "D:10",
            "unbound": "A:10",
            "idx": 6
          },
          {
            "bound": "D:107",
            "unbound": "A:107",
            "idx": 103
          },
          {
            "bound": "D:108",
            "unbound": "A:108",
            "idx": 104
          },
          {
            "bound": "D:109",
            "unbound": "A:109",
            "idx": 105
          },
          {
            "bound": "D:11",
            "unbound": "A:11",
            "idx": 7
          },
          {
            "bound": "D:110",
            "unbound": "A:110",
            "idx": 106
          },
          {
            "bound": "D:111",
            "unbound": "A:111",
            "idx": 107
          },
          {
            "bound": "D:13",
            "unbound": "A:13",
            "idx": 9
          },
          {
            "bound": "D:14",
            "unbound": "A:14",
            "idx": 10
          },
          {
            "bound": "D:68",
            "unbound": "A:68",
            "idx": 64
          },
          {
            "bound": "D:70",
            "unbound": "A:70",
            "idx": 66
          },
          {
            "bound": "D:71",
            "unbound": "A:71",
            "idx": 67
          },
          {
            "bound": "D:9",
            "unbound": "A:9",
            "idx": 5
          }
        ],
        "dropped_examples": []
      },
      "mapping_extra": {
        "bound_to_unbound_chain_map": {
          "D": "A"
        },
        "chain_assignment": {
          "forced_hints": [],
          "unmatched_bound_chains": [
            "E"
          ],
          "unmatched_unbound_chains": [],
          "ambiguity": [],
          "pair_details_top": {
            "D": [
              {
                "unbound": "A",
                "identity": 0.9914529914529915,
                "coverage": 0.9915254237288136,
                "weight": 0.9830508474576272
              }
            ],
            "E": [
              {
                "unbound": "A",
                "identity": 0.0759493670886076,
                "coverage": 0.6528925619834711,
                "weight": 0.04958677685950414
              }
            ]
          }
        },
        "dropped_chains_low_quality": [],
        "n_bound_chains_total": 2,
        "n_unbound_chains_total": 1
      },
      "symmetry": {
        "symmetry_groups": {
          "A": 0
        },
        "symmetry_policy": {
          "min_identity": 0.95,
          "min_coverage": 0.9
        },
        "collapse_only_within_symmetry_groups": true
      },
      "solvent": {
        "solvent_filter_applied": true,
        "source": "meta.json",
        "n_total": 121,
        "n_removed": 0,
        "n_unknown_resname": 0,
        "n_retained": 121,
        "solvent_codes": [
          "WAT",
          "HOH",
          "DOD",
          "TIP3"
        ]
      },
      "unbound_out_dir": "/content/benchmark_workdir/DB55_1Z5Y_L/out_unbound",
      "unbound_structure": "/content/benchmark_workdir/_dataset_unpacked/1Z5Y_l_u.pdb",
      "bound_structure": "/content/benchmark_workdir/_dataset_unpacked/1Z5Y_bound_complex.pdb"
    },
    {
      "case": "DB55_1Z5Y_R",
      "AUROC_mean": 0.8907593949260615,
      "AUROC_std": 0.09526675005617666,
      "fold_AUROCs": [
        0.7098765432098766,
        0.9285714285714286,
        0.9903846153846154,
        0.8990384615384615,
        0.9259259259259259
      ],
      "AUPRC_mean": 0.5766666666666667,
      "AUPRC_std": 0.19849433241279207,
      "fold_AUPRCs": [
        0.5,
        0.41666666666666663,
        0.95,
        0.6,
        0.41666666666666663
      ],
      "policyP_info": {
        "K_target": 5,
        "K_min": 2,
        "min_valid_folds": 2,
        "n_pos_groups": 15,
        "K_used": 5,
        "n_total_folds": 5,
        "n_valid_folds": 5,
        "n_skipped_train_single_class": 0,
        "n_skipped_test_single_class": 0,
        "reason": "OK"
      },
      "n_pos": 15,
      "n_neg": 134,
      "unbound_positive_residue_ids": [
        "A:79",
        "A:80",
        "A:81",
        "A:82",
        "A:84",
        "A:105",
        "A:106",
        "A:141",
        "A:142",
        "A:143",
        "A:144",
        "A:145",
        "A:160",
        "A:161",
        "A:162"
      ],
      "unbound_positive_residue_ids_path": "/content/benchmark_workdir/DB55_1Z5Y_R/unbound_positive_residue_ids.json",
      "bound_positive_residue_ids_used": [
        "E:105",
        "E:106",
        "E:141",
        "E:142",
        "E:143",
        "E:144",
        "E:145",
        "E:160",
        "E:161",
        "E:162",
        "E:79",
        "E:80",
        "E:81",
        "E:82",
        "E:84"
      ],
      "bound_interface_report": {
        "cutoff_angstrom": 5.0,
        "coarse_margin_angstrom": 4.0,
        "scheme": "closest-heavy",
        "protein_only": true,
        "target_bound_chains": [
          "E"
        ],
        "n_target_res": 136,
        "n_other_res": 118,
        "n_candidate_pairs": 55,
        "n_interface_target_res": 15,
        "backend_kdtree": "scipy.cKDTree",
        "auto_interface_labels": true
      },
      "mapping": {
        "n_bound_labels": 15,
        "n_mapped": 15,
        "n_dropped": 0,
        "mapped_examples": [
          {
            "bound": "E:105",
            "unbound": "A:105",
            "idx": 69
          },
          {
            "bound": "E:106",
            "unbound": "A:106",
            "idx": 70
          },
          {
            "bound": "E:141",
            "unbound": "A:141",
            "idx": 105
          },
          {
            "bound": "E:142",
            "unbound": "A:142",
            "idx": 106
          },
          {
            "bound": "E:143",
            "unbound": "A:143",
            "idx": 107
          },
          {
            "bound": "E:144",
            "unbound": "A:144",
            "idx": 108
          },
          {
            "bound": "E:145",
            "unbound": "A:145",
            "idx": 109
          },
          {
            "bound": "E:160",
            "unbound": "A:160",
            "idx": 124
          },
          {
            "bound": "E:161",
            "unbound": "A:161",
            "idx": 125
          },
          {
            "bound": "E:162",
            "unbound": "A:162",
            "idx": 126
          },
          {
            "bound": "E:79",
            "unbound": "A:79",
            "idx": 43
          },
          {
            "bound": "E:80",
            "unbound": "A:80",
            "idx": 44
          },
          {
            "bound": "E:81",
            "unbound": "A:81",
            "idx": 45
          },
          {
            "bound": "E:82",
            "unbound": "A:82",
            "idx": 46
          },
          {
            "bound": "E:84",
            "unbound": "A:84",
            "idx": 48
          }
        ],
        "dropped_examples": []
      },
      "mapping_extra": {
        "bound_to_unbound_chain_map": {
          "E": "A"
        },
        "chain_assignment": {
          "forced_hints": [],
          "unmatched_bound_chains": [
            "D"
          ],
          "unmatched_unbound_chains": [],
          "ambiguity": [],
          "pair_details_top": {
            "D": [
              {
                "unbound": "A",
                "identity": 0.07526881720430108,
                "coverage": 0.788135593220339,
                "weight": 0.059322033898305086
              }
            ],
            "E": [
              {
                "unbound": "A",
                "identity": 0.9926470588235294,
                "coverage": 1.0,
                "weight": 0.9926470588235294
              }
            ]
          }
        },
        "dropped_chains_low_quality": [],
        "n_bound_chains_total": 2,
        "n_unbound_chains_total": 1
      },
      "symmetry": {
        "symmetry_groups": {
          "A": 0
        },
        "symmetry_policy": {
          "min_identity": 0.95,
          "min_coverage": 0.9
        },
        "collapse_only_within_symmetry_groups": true
      },
      "solvent": {
        "solvent_filter_applied": true,
        "source": "meta.json",
        "n_total": 149,
        "n_removed": 0,
        "n_unknown_resname": 0,
        "n_retained": 149,
        "solvent_codes": [
          "WAT",
          "HOH",
          "DOD",
          "TIP3"
        ]
      },
      "unbound_out_dir": "/content/benchmark_workdir/DB55_1Z5Y_R/out_unbound",
      "unbound_structure": "/content/benchmark_workdir/_dataset_unpacked/1Z5Y_r_u.pdb",
      "bound_structure": "/content/benchmark_workdir/_dataset_unpacked/1Z5Y_bound_complex.pdb"
    },
    {
      "case": "DB55_1ZHH_L",
      "AUROC_mean": 0.9343659974111101,
      "AUROC_std": 0.07149457912930043,
      "fold_AUROCs": [
        0.9638157894736843,
        0.9102564102564102,
        1.0,
        0.805921052631579,
        0.9918367346938776
      ],
      "AUPRC_mean": 0.718829365079365,
      "AUPRC_std": 0.26773480745450506,
      "fold_AUPRCs": [
        0.625,
        0.738095238095238,
        1.0,
        0.26279761904761906,
        0.9682539682539681
      ],
      "policyP_info": {
        "K_target": 5,
        "K_min": 2,
        "min_valid_folds": 2,
        "n_pos_groups": 22,
        "K_used": 5,
        "n_total_folds": 5,
        "n_valid_folds": 5,
        "n_skipped_train_single_class": 0,
        "n_skipped_test_single_class": 0,
        "reason": "OK"
      },
      "n_pos": 22,
      "n_neg": 188,
      "unbound_positive_residue_ids": [
        "A:120",
        "A:121",
        "A:145",
        "A:146",
        "A:148",
        "A:149",
        "A:150",
        "A:152",
        "A:153",
        "A:154",
        "A:155",
        "A:156",
        "A:175",
        "A:179",
        "A:180",
        "A:181",
        "A:182",
        "A:257",
        "A:258",
        "A:259",
        "A:260",
        "A:262"
      ],
      "unbound_positive_residue_ids_path": "/content/benchmark_workdir/DB55_1ZHH_L/unbound_positive_residue_ids.json",
      "bound_positive_residue_ids_used": [
        "B:120",
        "B:121",
        "B:145",
        "B:146",
        "B:148",
        "B:149",
        "B:150",
        "B:152",
        "B:153",
        "B:154",
        "B:155",
        "B:156",
        "B:175",
        "B:179",
        "B:180",
        "B:181",
        "B:182",
        "B:257",
        "B:258",
        "B:259",
        "B:260",
        "B:262"
      ],
      "bound_interface_report": {
        "cutoff_angstrom": 5.0,
        "coarse_margin_angstrom": 4.0,
        "scheme": "closest-heavy",
        "protein_only": true,
        "target_bound_chains": [
          "B"
        ],
        "n_target_res": 208,
        "n_other_res": 344,
        "n_candidate_pairs": 102,
        "n_interface_target_res": 22,
        "backend_kdtree": "scipy.cKDTree",
        "auto_interface_labels": true
      },
      "mapping": {
        "n_bound_labels": 22,
        "n_mapped": 22,
        "n_dropped": 0,
        "mapped_examples": [
          {
            "bound": "B:120",
            "unbound": "A:120",
            "idx": 68
          },
          {
            "bound": "B:121",
            "unbound": "A:121",
            "idx": 69
          },
          {
            "bound": "B:145",
            "unbound": "A:145",
            "idx": 93
          },
          {
            "bound": "B:146",
            "unbound": "A:146",
            "idx": 94
          },
          {
            "bound": "B:148",
            "unbound": "A:148",
            "idx": 96
          },
          {
            "bound": "B:149",
            "unbound": "A:149",
            "idx": 97
          },
          {
            "bound": "B:150",
            "unbound": "A:150",
            "idx": 98
          },
          {
            "bound": "B:152",
            "unbound": "A:152",
            "idx": 100
          },
          {
            "bound": "B:153",
            "unbound": "A:153",
            "idx": 101
          },
          {
            "bound": "B:154",
            "unbound": "A:154",
            "idx": 102
          },
          {
            "bound": "B:155",
            "unbound": "A:155",
            "idx": 103
          },
          {
            "bound": "B:156",
            "unbound": "A:156",
            "idx": 104
          },
          {
            "bound": "B:175",
            "unbound": "A:175",
            "idx": 123
          },
          {
            "bound": "B:179",
            "unbound": "A:179",
            "idx": 127
          },
          {
            "bound": "B:180",
            "unbound": "A:180",
            "idx": 128
          },
          {
            "bound": "B:181",
            "unbound": "A:181",
            "idx": 129
          },
          {
            "bound": "B:182",
            "unbound": "A:182",
            "idx": 130
          },
          {
            "bound": "B:257",
            "unbound": "A:257",
            "idx": 195
          },
          {
            "bound": "B:258",
            "unbound": "A:258",
            "idx": 196
          },
          {
            "bound": "B:259",
            "unbound": "A:259",
            "idx": 197
          }
        ],
        "dropped_examples": []
      },
      "mapping_extra": {
        "bound_to_unbound_chain_map": {
          "B": "A"
        },
        "chain_assignment": {
          "forced_hints": [],
          "unmatched_bound_chains": [
            "A"
          ],
          "unmatched_unbound_chains": [],
          "ambiguity": [],
          "pair_details_top": {
            "B": [
              {
                "unbound": "A",
                "identity": 0.9951690821256038,
                "coverage": 0.9951923076923077,
                "weight": 0.9903846153846154
              }
            ],
            "A": [
              {
                "unbound": "A",
                "identity": 0.09259259259259259,
                "coverage": 0.7714285714285715,
                "weight": 0.07142857142857142
              }
            ]
          }
        },
        "dropped_chains_low_quality": [],
        "n_bound_chains_total": 2,
        "n_unbound_chains_total": 1
      },
      "symmetry": {
        "symmetry_groups": {
          "A": 0
        },
        "symmetry_policy": {
          "min_identity": 0.95,
          "min_coverage": 0.9
        },
        "collapse_only_within_symmetry_groups": true
      },
      "solvent": {
        "solvent_filter_applied": true,
        "source": "meta.json",
        "n_total": 210,
        "n_removed": 0,
        "n_unknown_resname": 0,
        "n_retained": 210,
        "solvent_codes": [
          "WAT",
          "HOH",
          "DOD",
          "TIP3"
        ]
      },
      "unbound_out_dir": "/content/benchmark_workdir/DB55_1ZHH_L/out_unbound",
      "unbound_structure": "/content/benchmark_workdir/_dataset_unpacked/1ZHH_l_u.pdb",
      "bound_structure": "/content/benchmark_workdir/_dataset_unpacked/1ZHH_bound_complex.pdb"
    },
    {
      "case": "DB55_1ZHH_R",
      "AUROC_mean": 0.819302398989899,
      "AUROC_std": 0.05620131902809238,
      "fold_AUROCs": [
        0.8666666666666667,
        0.8515625,
        0.807936507936508,
        0.8560606060606061,
        0.7142857142857143
      ],
      "AUPRC_mean": 0.25649970510670306,
      "AUPRC_std": 0.14467501388082804,
      "fold_AUPRCs": [
        0.5011494252873563,
        0.19037698412698412,
        0.3304201680672269,
        0.09090909090909091,
        0.16964285714285715
      ],
      "policyP_info": {
        "K_target": 5,
        "K_min": 2,
        "min_valid_folds": 2,
        "n_pos_groups": 17,
        "K_used": 5,
        "n_total_folds": 5,
        "n_valid_folds": 5,
        "n_skipped_train_single_class": 0,
        "n_skipped_test_single_class": 0,
        "reason": "OK"
      },
      "n_pos": 17,
      "n_neg": 321,
      "unbound_positive_residue_ids": [
        "A:27",
        "A:165",
        "A:166",
        "A:168",
        "A:213",
        "A:214",
        "A:217",
        "A:218",
        "A:221",
        "A:230",
        "A:231",
        "A:232",
        "A:233",
        "A:234",
        "A:235",
        "A:236",
        "A:250"
      ],
      "unbound_positive_residue_ids_path": "/content/benchmark_workdir/DB55_1ZHH_R/unbound_positive_residue_ids.json",
      "bound_positive_residue_ids_used": [
        "A:165",
        "A:166",
        "A:168",
        "A:213",
        "A:214",
        "A:217",
        "A:218",
        "A:22",
        "A:221",
        "A:23",
        "A:230",
        "A:231",
        "A:232",
        "A:233",
        "A:234",
        "A:235",
        "A:236",
        "A:24",
        "A:25",
        "A:250",
        "A:26",
        "A:27"
      ],
      "bound_interface_report": {
        "cutoff_angstrom": 5.0,
        "coarse_margin_angstrom": 4.0,
        "scheme": "closest-heavy",
        "protein_only": true,
        "target_bound_chains": [
          "A"
        ],
        "n_target_res": 344,
        "n_other_res": 208,
        "n_candidate_pairs": 102,
        "n_interface_target_res": 22,
        "backend_kdtree": "scipy.cKDTree",
        "auto_interface_labels": true
      },
      "mapping": {
        "n_bound_labels": 22,
        "n_mapped": 17,
        "n_dropped": 5,
        "mapped_examples": [
          {
            "bound": "A:165",
            "unbound": "A:165",
            "idx": 138
          },
          {
            "bound": "A:166",
            "unbound": "A:166",
            "idx": 139
          },
          {
            "bound": "A:168",
            "unbound": "A:168",
            "idx": 141
          },
          {
            "bound": "A:213",
            "unbound": "A:213",
            "idx": 186
          },
          {
            "bound": "A:214",
            "unbound": "A:214",
            "idx": 187
          },
          {
            "bound": "A:217",
            "unbound": "A:217",
            "idx": 190
          },
          {
            "bound": "A:218",
            "unbound": "A:218",
            "idx": 191
          },
          {
            "bound": "A:221",
            "unbound": "A:221",
            "idx": 194
          },
          {
            "bound": "A:230",
            "unbound": "A:230",
            "idx": 203
          },
          {
            "bound": "A:231",
            "unbound": "A:231",
            "idx": 204
          },
          {
            "bound": "A:232",
            "unbound": "A:232",
            "idx": 205
          },
          {
            "bound": "A:233",
            "unbound": "A:233",
            "idx": 206
          },
          {
            "bound": "A:234",
            "unbound": "A:234",
            "idx": 207
          },
          {
            "bound": "A:235",
            "unbound": "A:235",
            "idx": 208
          },
          {
            "bound": "A:236",
            "unbound": "A:236",
            "idx": 209
          },
          {
            "bound": "A:250",
            "unbound": "A:250",
            "idx": 223
          },
          {
            "bound": "A:27",
            "unbound": "A:27",
            "idx": 0
          }
        ],
        "dropped_examples": [
          {
            "bound": "A:22",
            "reason": "no_bound_to_unbound_map"
          },
          {
            "bound": "A:23",
            "reason": "no_bound_to_unbound_map"
          },
          {
            "bound": "A:24",
            "reason": "no_bound_to_unbound_map"
          },
          {
            "bound": "A:25",
            "reason": "no_bound_to_unbound_map"
          },
          {
            "bound": "A:26",
            "reason": "no_bound_to_unbound_map"
          }
        ]
      },
      "mapping_extra": {
        "bound_to_unbound_chain_map": {
          "A": "A"
        },
        "chain_assignment": {
          "forced_hints": [],
          "unmatched_bound_chains": [
            "B"
          ],
          "unmatched_unbound_chains": [],
          "ambiguity": [],
          "pair_details_top": {
            "B": [
              {
                "unbound": "A",
                "identity": 0.11688311688311688,
                "coverage": 0.7403846153846154,
                "weight": 0.08653846153846154
              }
            ],
            "A": [
              {
                "unbound": "A",
                "identity": 1.0,
                "coverage": 1.0,
                "weight": 1.0
              }
            ]
          }
        },
        "dropped_chains_low_quality": [],
        "n_bound_chains_total": 2,
        "n_unbound_chains_total": 1
      },
      "symmetry": {
        "symmetry_groups": {
          "A": 0
        },
        "symmetry_policy": {
          "min_identity": 0.95,
          "min_coverage": 0.9
        },
        "collapse_only_within_symmetry_groups": true
      },
      "solvent": {
        "solvent_filter_applied": true,
        "source": "meta.json",
        "n_total": 338,
        "n_removed": 0,
        "n_unknown_resname": 0,
        "n_retained": 338,
        "solvent_codes": [
          "WAT",
          "HOH",
          "DOD",
          "TIP3"
        ]
      },
      "unbound_out_dir": "/content/benchmark_workdir/DB55_1ZHH_R/out_unbound",
      "unbound_structure": "/content/benchmark_workdir/_dataset_unpacked/1ZHH_r_u.pdb",
      "bound_structure": "/content/benchmark_workdir/_dataset_unpacked/1ZHH_bound_complex.pdb"
    },
    {
      "case": "DB55_1ZHI_L",
      "AUROC_mean": 0.8766666666666666,
      "AUROC_std": 0.08323327326122512,
      "fold_AUROCs": [
        1.0,
        0.9333333333333332,
        0.8,
        0.775,
        0.875
      ],
      "AUPRC_mean": 0.6731349206349206,
      "AUPRC_std": 0.19494540261960405,
      "fold_AUPRCs": [
        1.0,
        0.5888888888888889,
        0.7291666666666666,
        0.40476190476190477,
        0.6428571428571428
      ],
      "policyP_info": {
        "K_target": 5,
        "K_min": 2,
        "min_valid_folds": 2,
        "n_pos_groups": 12,
        "K_used": 5,
        "n_total_folds": 5,
        "n_valid_folds": 5,
        "n_skipped_train_single_class": 0,
        "n_skipped_test_single_class": 0,
        "reason": "OK"
      },
      "n_pos": 12,
      "n_neg": 102,
      "unbound_positive_residue_ids": [
        "A:488",
        "A:489",
        "A:490",
        "A:491",
        "A:492",
        "A:493",
        "A:504",
        "A:505",
        "A:506",
        "A:516",
        "A:519",
        "A:520"
      ],
      "unbound_positive_residue_ids_path": "/content/benchmark_workdir/DB55_1ZHI_L/unbound_positive_residue_ids.json",
      "bound_positive_residue_ids_used": [
        "B:488",
        "B:489",
        "B:490",
        "B:491",
        "B:492",
        "B:493",
        "B:504",
        "B:505",
        "B:506",
        "B:516",
        "B:519",
        "B:520"
      ],
      "bound_interface_report": {
        "cutoff_angstrom": 5.0,
        "coarse_margin_angstrom": 4.0,
        "scheme": "closest-heavy",
        "protein_only": true,
        "target_bound_chains": [
          "B"
        ],
        "n_target_res": 125,
        "n_other_res": 195,
        "n_candidate_pairs": 58,
        "n_interface_target_res": 12,
        "backend_kdtree": "scipy.cKDTree",
        "auto_interface_labels": true
      },
      "mapping": {
        "n_bound_labels": 12,
        "n_mapped": 12,
        "n_dropped": 0,
        "mapped_examples": [
          {
            "bound": "B:488",
            "unbound": "A:488",
            "idx": 4
          },
          {
            "bound": "B:489",
            "unbound": "A:489",
            "idx": 5
          },
          {
            "bound": "B:490",
            "unbound": "A:490",
            "idx": 6
          },
          {
            "bound": "B:491",
            "unbound": "A:491",
            "idx": 7
          },
          {
            "bound": "B:492",
            "unbound": "A:492",
            "idx": 8
          },
          {
            "bound": "B:493",
            "unbound": "A:493",
            "idx": 9
          },
          {
            "bound": "B:504",
            "unbound": "A:504",
            "idx": 20
          },
          {
            "bound": "B:505",
            "unbound": "A:505",
            "idx": 21
          },
          {
            "bound": "B:506",
            "unbound": "A:506",
            "idx": 22
          },
          {
            "bound": "B:516",
            "unbound": "A:516",
            "idx": 32
          },
          {
            "bound": "B:519",
            "unbound": "A:519",
            "idx": 35
          },
          {
            "bound": "B:520",
            "unbound": "A:520",
            "idx": 36
          }
        ],
        "dropped_examples": []
      },
      "mapping_extra": {
        "bound_to_unbound_chain_map": {
          "B": "A"
        },
        "chain_assignment": {
          "forced_hints": [],
          "unmatched_bound_chains": [
            "A"
          ],
          "unmatched_unbound_chains": [],
          "ambiguity": [],
          "pair_details_top": {
            "B": [
              {
                "unbound": "A",
                "identity": 0.972972972972973,
                "coverage": 0.9736842105263158,
                "weight": 0.9473684210526316
              }
            ],
            "A": [
              {
                "unbound": "A",
                "identity": 0.07894736842105263,
                "coverage": 1.0,
                "weight": 0.07894736842105263
              }
            ]
          }
        },
        "dropped_chains_low_quality": [],
        "n_bound_chains_total": 2,
        "n_unbound_chains_total": 1
      },
      "symmetry": {
        "symmetry_groups": {
          "A": 0
        },
        "symmetry_policy": {
          "min_identity": 0.95,
          "min_coverage": 0.9
        },
        "collapse_only_within_symmetry_groups": true
      },
      "solvent": {
        "solvent_filter_applied": true,
        "source": "meta.json",
        "n_total": 114,
        "n_removed": 0,
        "n_unknown_resname": 0,
        "n_retained": 114,
        "solvent_codes": [
          "WAT",
          "HOH",
          "DOD",
          "TIP3"
        ]
      },
      "unbound_out_dir": "/content/benchmark_workdir/DB55_1ZHI_L/out_unbound",
      "unbound_structure": "/content/benchmark_workdir/_dataset_unpacked/1ZHI_l_u.pdb",
      "bound_structure": "/content/benchmark_workdir/_dataset_unpacked/1ZHI_bound_complex.pdb"
    },
    {
      "case": "DB55_1ZHI_R",
      "AUROC_mean": 0.7831104788999526,
      "AUROC_std": 0.13600964042221986,
      "fold_AUROCs": [
        0.9912280701754387,
        0.6140350877192982,
        0.85,
        0.8026315789473684,
        0.6576576576576576
      ],
      "AUPRC_mean": 0.42604379258614955,
      "AUPRC_std": 0.2946034504599026,
      "fold_AUPRCs": [
        0.9166666666666665,
        0.11543513957307061,
        0.14285714285714285,
        0.5526315789473684,
        0.40262843488649935
      ],
      "policyP_info": {
        "K_target": 5,
        "K_min": 2,
        "min_valid_folds": 2,
        "n_pos_groups": 12,
        "K_used": 5,
        "n_total_folds": 5,
        "n_valid_folds": 5,
        "n_skipped_train_single_class": 0,
        "n_skipped_test_single_class": 0,
        "reason": "OK"
      },
      "n_pos": 12,
      "n_neg": 191,
      "unbound_positive_residue_ids": [
        "A:62",
        "A:63",
        "A:64",
        "A:65",
        "A:93",
        "A:94",
        "A:96",
        "A:98",
        "A:117",
        "A:120",
        "A:121",
        "A:124"
      ],
      "unbound_positive_residue_ids_path": "/content/benchmark_workdir/DB55_1ZHI_R/unbound_positive_residue_ids.json",
      "bound_positive_residue_ids_used": [
        "A:117",
        "A:120",
        "A:121",
        "A:124",
        "A:62",
        "A:63",
        "A:64",
        "A:65",
        "A:93",
        "A:94",
        "A:96",
        "A:98"
      ],
      "bound_interface_report": {
        "cutoff_angstrom": 5.0,
        "coarse_margin_angstrom": 4.0,
        "scheme": "closest-heavy",
        "protein_only": true,
        "target_bound_chains": [
          "A"
        ],
        "n_target_res": 195,
        "n_other_res": 125,
        "n_candidate_pairs": 58,
        "n_interface_target_res": 12,
        "backend_kdtree": "scipy.cKDTree",
        "auto_interface_labels": true
      },
      "mapping": {
        "n_bound_labels": 12,
        "n_mapped": 12,
        "n_dropped": 0,
        "mapped_examples": [
          {
            "bound": "A:117",
            "unbound": "A:117",
            "idx": 105
          },
          {
            "bound": "A:120",
            "unbound": "A:120",
            "idx": 108
          },
          {
            "bound": "A:121",
            "unbound": "A:121",
            "idx": 109
          },
          {
            "bound": "A:124",
            "unbound": "A:124",
            "idx": 112
          },
          {
            "bound": "A:62",
            "unbound": "A:62",
            "idx": 50
          },
          {
            "bound": "A:63",
            "unbound": "A:63",
            "idx": 51
          },
          {
            "bound": "A:64",
            "unbound": "A:64",
            "idx": 52
          },
          {
            "bound": "A:65",
            "unbound": "A:65",
            "idx": 53
          },
          {
            "bound": "A:93",
            "unbound": "A:93",
            "idx": 81
          },
          {
            "bound": "A:94",
            "unbound": "A:94",
            "idx": 82
          },
          {
            "bound": "A:96",
            "unbound": "A:96",
            "idx": 84
          },
          {
            "bound": "A:98",
            "unbound": "A:98",
            "idx": 86
          }
        ],
        "dropped_examples": []
      },
      "mapping_extra": {
        "bound_to_unbound_chain_map": {
          "A": "A"
        },
        "chain_assignment": {
          "forced_hints": [],
          "unmatched_bound_chains": [
            "B"
          ],
          "unmatched_unbound_chains": [],
          "ambiguity": [],
          "pair_details_top": {
            "B": [
              {
                "unbound": "A",
                "identity": 0.1076923076923077,
                "coverage": 0.52,
                "weight": 0.05600000000000001
              }
            ],
            "A": [
              {
                "unbound": "A",
                "identity": 1.0,
                "coverage": 0.9794871794871794,
                "weight": 0.9794871794871794
              }
            ]
          }
        },
        "dropped_chains_low_quality": [],
        "n_bound_chains_total": 2,
        "n_unbound_chains_total": 1
      },
      "symmetry": {
        "symmetry_groups": {
          "A": 0
        },
        "symmetry_policy": {
          "min_identity": 0.95,
          "min_coverage": 0.9
        },
        "collapse_only_within_symmetry_groups": true
      },
      "solvent": {
        "solvent_filter_applied": true,
        "source": "meta.json",
        "n_total": 203,
        "n_removed": 0,
        "n_unknown_resname": 0,
        "n_retained": 203,
        "solvent_codes": [
          "WAT",
          "HOH",
          "DOD",
          "TIP3"
        ]
      },
      "unbound_out_dir": "/content/benchmark_workdir/DB55_1ZHI_R/out_unbound",
      "unbound_structure": "/content/benchmark_workdir/_dataset_unpacked/1ZHI_r_u.pdb",
      "bound_structure": "/content/benchmark_workdir/_dataset_unpacked/1ZHI_bound_complex.pdb"
    },
    {
      "case": "DB55_1ZLI_L",
      "AUROC_mean": 0.6246734006734007,
      "AUROC_std": 0.0528199210967283,
      "fold_AUROCs": [
        0.5833333333333334,
        0.66,
        0.5681818181818181,
        0.71,
        0.6018518518518519
      ],
      "AUPRC_mean": 0.4249722222222222,
      "AUPRC_std": 0.09256269932205478,
      "fold_AUPRCs": [
        0.3,
        0.49090909090909085,
        0.32708333333333334,
        0.5255555555555556,
        0.48131313131313125
      ],
      "policyP_info": {
        "K_target": 5,
        "K_min": 2,
        "min_valid_folds": 2,
        "n_pos_groups": 23,
        "K_used": 5,
        "n_total_folds": 5,
        "n_valid_folds": 5,
        "n_skipped_train_single_class": 0,
        "n_skipped_test_single_class": 0,
        "reason": "OK"
      },
      "n_pos": 23,
      "n_neg": 52,
      "unbound_positive_residue_ids": [
        "A:1",
        "A:4",
        "A:9",
        "A:10",
        "A:11",
        "A:12",
        "A:15",
        "A:26",
        "A:27",
        "A:28",
        "A:29",
        "A:34",
        "A:41",
        "A:42",
        "A:43",
        "A:44",
        "A:46",
        "A:52",
        "A:53",
        "A:54",
        "A:55",
        "A:73",
        "A:74"
      ],
      "unbound_positive_residue_ids_path": "/content/benchmark_workdir/DB55_1ZLI_L/unbound_positive_residue_ids.json",
      "bound_positive_residue_ids_used": [
        "B:1",
        "B:10",
        "B:11",
        "B:12",
        "B:15",
        "B:26",
        "B:27",
        "B:28",
        "B:29",
        "B:34",
        "B:4",
        "B:41",
        "B:42",
        "B:43",
        "B:44",
        "B:46",
        "B:52",
        "B:53",
        "B:54",
        "B:55",
        "B:73",
        "B:74",
        "B:9"
      ],
      "bound_interface_report": {
        "cutoff_angstrom": 5.0,
        "coarse_margin_angstrom": 4.0,
        "scheme": "closest-heavy",
        "protein_only": true,
        "target_bound_chains": [
          "B"
        ],
        "n_target_res": 74,
        "n_other_res": 306,
        "n_candidate_pairs": 94,
        "n_interface_target_res": 23,
        "backend_kdtree": "scipy.cKDTree",
        "auto_interface_labels": true
      },
      "mapping": {
        "n_bound_labels": 23,
        "n_mapped": 23,
        "n_dropped": 0,
        "mapped_examples": [
          {
            "bound": "B:1",
            "unbound": "A:1",
            "idx": 0
          },
          {
            "bound": "B:10",
            "unbound": "A:10",
            "idx": 9
          },
          {
            "bound": "B:11",
            "unbound": "A:11",
            "idx": 10
          },
          {
            "bound": "B:12",
            "unbound": "A:12",
            "idx": 11
          },
          {
            "bound": "B:15",
            "unbound": "A:15",
            "idx": 14
          },
          {
            "bound": "B:26",
            "unbound": "A:26",
            "idx": 25
          },
          {
            "bound": "B:27",
            "unbound": "A:27",
            "idx": 26
          },
          {
            "bound": "B:28",
            "unbound": "A:28",
            "idx": 27
          },
          {
            "bound": "B:29",
            "unbound": "A:29",
            "idx": 28
          },
          {
            "bound": "B:34",
            "unbound": "A:34",
            "idx": 33
          },
          {
            "bound": "B:4",
            "unbound": "A:4",
            "idx": 3
          },
          {
            "bound": "B:41",
            "unbound": "A:41",
            "idx": 40
          },
          {
            "bound": "B:42",
            "unbound": "A:42",
            "idx": 41
          },
          {
            "bound": "B:43",
            "unbound": "A:43",
            "idx": 42
          },
          {
            "bound": "B:44",
            "unbound": "A:44",
            "idx": 43
          },
          {
            "bound": "B:46",
            "unbound": "A:46",
            "idx": 45
          },
          {
            "bound": "B:52",
            "unbound": "A:52",
            "idx": 51
          },
          {
            "bound": "B:53",
            "unbound": "A:53",
            "idx": 52
          },
          {
            "bound": "B:54",
            "unbound": "A:54",
            "idx": 53
          },
          {
            "bound": "B:55",
            "unbound": "A:55",
            "idx": 54
          }
        ],
        "dropped_examples": []
      },
      "mapping_extra": {
        "bound_to_unbound_chain_map": {
          "B": "A"
        },
        "chain_assignment": {
          "forced_hints": [],
          "unmatched_bound_chains": [
            "A"
          ],
          "unmatched_unbound_chains": [],
          "ambiguity": [],
          "pair_details_top": {
            "B": [
              {
                "unbound": "A",
                "identity": 1.0,
                "coverage": 1.0,
                "weight": 1.0
              }
            ],
            "A": [
              {
                "unbound": "A",
                "identity": 0.06666666666666667,
                "coverage": 1.0,
                "weight": 0.06666666666666667
              }
            ]
          }
        },
        "dropped_chains_low_quality": [],
        "n_bound_chains_total": 2,
        "n_unbound_chains_total": 1
      },
      "symmetry": {
        "symmetry_groups": {
          "A": 0
        },
        "symmetry_policy": {
          "min_identity": 0.95,
          "min_coverage": 0.9
        },
        "collapse_only_within_symmetry_groups": true
      },
      "solvent": {
        "solvent_filter_applied": true,
        "source": "meta.json",
        "n_total": 75,
        "n_removed": 0,
        "n_unknown_resname": 0,
        "n_retained": 75,
        "solvent_codes": [
          "WAT",
          "HOH",
          "DOD",
          "TIP3"
        ]
      },
      "unbound_out_dir": "/content/benchmark_workdir/DB55_1ZLI_L/out_unbound",
      "unbound_structure": "/content/benchmark_workdir/_dataset_unpacked/1ZLI_l_u.pdb",
      "bound_structure": "/content/benchmark_workdir/_dataset_unpacked/1ZLI_bound_complex.pdb"
    },
    {
      "case": "DB55_1ZLI_R",
      "AUROC_mean": 0.8521507432374038,
      "AUROC_std": 0.0483445941983977,
      "fold_AUROCs": [
        0.8973214285714286,
        0.7619047619047619,
        0.8879310344827587,
        0.8473684210526315,
        0.8662280701754386
      ],
      "AUPRC_mean": 0.41630078786118074,
      "AUPRC_std": 0.15542450420002937,
      "fold_AUPRCs": [
        0.5241269841269841,
        0.3405337941628264,
        0.33596491228070174,
        0.659297052154195,
        0.22158119658119657
      ],
      "policyP_info": {
        "K_target": 5,
        "K_min": 2,
        "min_valid_folds": 2,
        "n_pos_groups": 25,
        "K_used": 5,
        "n_total_folds": 5,
        "n_valid_folds": 5,
        "n_skipped_train_single_class": 0,
        "n_skipped_test_single_class": 0,
        "reason": "OK"
      },
      "n_pos": 25,
      "n_neg": 284,
      "unbound_positive_residue_ids": [
        "A:82",
        "A:83",
        "A:84",
        "A:119",
        "A:120",
        "A:121",
        "A:122",
        "A:123",
        "A:124",
        "A:125",
        "A:127",
        "A:155",
        "A:162",
        "A:163",
        "A:164",
        "A:196",
        "A:197",
        "A:198",
        "A:199",
        "A:247",
        "A:248",
        "A:249",
        "A:270",
        "A:279",
        "A:280"
      ],
      "unbound_positive_residue_ids_path": "/content/benchmark_workdir/DB55_1ZLI_R/unbound_positive_residue_ids.json",
      "bound_positive_residue_ids_used": [
        "A:119",
        "A:120",
        "A:121",
        "A:122",
        "A:123",
        "A:124",
        "A:125",
        "A:127",
        "A:155",
        "A:162",
        "A:163",
        "A:164",
        "A:196",
        "A:197",
        "A:198",
        "A:199",
        "A:247",
        "A:248",
        "A:249",
        "A:270",
        "A:279",
        "A:280",
        "A:69",
        "A:71",
        "A:72"
      ],
      "bound_interface_report": {
        "cutoff_angstrom": 5.0,
        "coarse_margin_angstrom": 4.0,
        "scheme": "closest-heavy",
        "protein_only": true,
        "target_bound_chains": [
          "A"
        ],
        "n_target_res": 306,
        "n_other_res": 74,
        "n_candidate_pairs": 94,
        "n_interface_target_res": 25,
        "backend_kdtree": "scipy.cKDTree",
        "auto_interface_labels": true
      },
      "mapping": {
        "n_bound_labels": 25,
        "n_mapped": 25,
        "n_dropped": 0,
        "mapped_examples": [
          {
            "bound": "A:119",
            "unbound": "A:119",
            "idx": 118
          },
          {
            "bound": "A:120",
            "unbound": "A:120",
            "idx": 119
          },
          {
            "bound": "A:121",
            "unbound": "A:121",
            "idx": 120
          },
          {
            "bound": "A:122",
            "unbound": "A:122",
            "idx": 121
          },
          {
            "bound": "A:123",
            "unbound": "A:123",
            "idx": 122
          },
          {
            "bound": "A:124",
            "unbound": "A:124",
            "idx": 123
          },
          {
            "bound": "A:125",
            "unbound": "A:125",
            "idx": 124
          },
          {
            "bound": "A:127",
            "unbound": "A:127",
            "idx": 126
          },
          {
            "bound": "A:155",
            "unbound": "A:155",
            "idx": 154
          },
          {
            "bound": "A:162",
            "unbound": "A:162",
            "idx": 161
          },
          {
            "bound": "A:163",
            "unbound": "A:163",
            "idx": 162
          },
          {
            "bound": "A:164",
            "unbound": "A:164",
            "idx": 163
          },
          {
            "bound": "A:196",
            "unbound": "A:196",
            "idx": 195
          },
          {
            "bound": "A:197",
            "unbound": "A:197",
            "idx": 196
          },
          {
            "bound": "A:198",
            "unbound": "A:198",
            "idx": 197
          },
          {
            "bound": "A:199",
            "unbound": "A:199",
            "idx": 198
          },
          {
            "bound": "A:247",
            "unbound": "A:247",
            "idx": 246
          },
          {
            "bound": "A:248",
            "unbound": "A:248",
            "idx": 247
          },
          {
            "bound": "A:249",
            "unbound": "A:249",
            "idx": 248
          },
          {
            "bound": "A:270",
            "unbound": "A:270",
            "idx": 269
          }
        ],
        "dropped_examples": []
      },
      "mapping_extra": {
        "bound_to_unbound_chain_map": {
          "A": "A"
        },
        "chain_assignment": {
          "forced_hints": [],
          "unmatched_bound_chains": [
            "B"
          ],
          "unmatched_unbound_chains": [],
          "ambiguity": [],
          "pair_details_top": {
            "B": [
              {
                "unbound": "A",
                "identity": 0.11267605633802817,
                "coverage": 0.9594594594594594,
                "weight": 0.1081081081081081
              }
            ],
            "A": [
              {
                "unbound": "A",
                "identity": 0.7222222222222222,
                "coverage": 1.0,
                "weight": 0.7222222222222222
              }
            ]
          }
        },
        "dropped_chains_low_quality": [],
        "n_bound_chains_total": 2,
        "n_unbound_chains_total": 1
      },
      "symmetry": {
        "symmetry_groups": {
          "A": 0
        },
        "symmetry_policy": {
          "min_identity": 0.95,
          "min_coverage": 0.9
        },
        "collapse_only_within_symmetry_groups": true
      },
      "solvent": {
        "solvent_filter_applied": true,
        "source": "meta.json",
        "n_total": 309,
        "n_removed": 0,
        "n_unknown_resname": 0,
        "n_retained": 309,
        "solvent_codes": [
          "WAT",
          "HOH",
          "DOD",
          "TIP3"
        ]
      },
      "unbound_out_dir": "/content/benchmark_workdir/DB55_1ZLI_R/out_unbound",
      "unbound_structure": "/content/benchmark_workdir/_dataset_unpacked/1ZLI_r_u.pdb",
      "bound_structure": "/content/benchmark_workdir/_dataset_unpacked/1ZLI_bound_complex.pdb"
    },
    {
      "case": "DB55_1ZM4_L",
      "AUROC_mean": 0.870389053020632,
      "AUROC_std": 0.03855609403985274,
      "fold_AUROCs": [
        0.8581081081081081,
        0.9,
        0.8111111111111112,
        0.9230769230769231,
        0.8596491228070176
      ],
      "AUPRC_mean": 0.5439227145403616,
      "AUPRC_std": 0.0908954107112993,
      "fold_AUPRCs": [
        0.6458333333333333,
        0.5486868686868687,
        0.5079365079365079,
        0.625,
        0.39215686274509803
      ],
      "policyP_info": {
        "K_target": 5,
        "K_min": 2,
        "min_valid_folds": 2,
        "n_pos_groups": 19,
        "K_used": 5,
        "n_total_folds": 5,
        "n_valid_folds": 5,
        "n_skipped_train_single_class": 0,
        "n_skipped_test_single_class": 0,
        "reason": "OK"
      },
      "n_pos": 19,
      "n_neg": 186,
      "unbound_positive_residue_ids": [
        "A:411",
        "A:412",
        "A:480",
        "A:483",
        "A:484",
        "A:485",
        "A:486",
        "A:487",
        "A:490",
        "A:491",
        "A:492",
        "A:493",
        "A:575",
        "A:576",
        "A:577",
        "A:578",
        "A:579",
        "A:580",
        "A:581"
      ],
      "unbound_positive_residue_ids_path": "/content/benchmark_workdir/DB55_1ZM4_L/unbound_positive_residue_ids.json",
      "bound_positive_residue_ids_used": [
        "B:411",
        "B:412",
        "B:480",
        "B:483",
        "B:484",
        "B:485",
        "B:486",
        "B:487",
        "B:490",
        "B:491",
        "B:492",
        "B:493",
        "B:575",
        "B:576",
        "B:577",
        "B:578",
        "B:579",
        "B:580",
        "B:581"
      ],
      "bound_interface_report": {
        "cutoff_angstrom": 5.0,
        "coarse_margin_angstrom": 4.0,
        "scheme": "closest-heavy",
        "protein_only": true,
        "target_bound_chains": [
          "B"
        ],
        "n_target_res": 207,
        "n_other_res": 822,
        "n_candidate_pairs": 77,
        "n_interface_target_res": 19,
        "backend_kdtree": "scipy.cKDTree",
        "auto_interface_labels": true
      },
      "mapping": {
        "n_bound_labels": 19,
        "n_mapped": 19,
        "n_dropped": 0,
        "mapped_examples": [
          {
            "bound": "B:411",
            "unbound": "A:411",
            "idx": 12
          },
          {
            "bound": "B:412",
            "unbound": "A:412",
            "idx": 13
          },
          {
            "bound": "B:480",
            "unbound": "A:480",
            "idx": 81
          },
          {
            "bound": "B:483",
            "unbound": "A:483",
            "idx": 84
          },
          {
            "bound": "B:484",
            "unbound": "A:484",
            "idx": 85
          },
          {
            "bound": "B:485",
            "unbound": "A:485",
            "idx": 86
          },
          {
            "bound": "B:486",
            "unbound": "A:486",
            "idx": 87
          },
          {
            "bound": "B:487",
            "unbound": "A:487",
            "idx": 88
          },
          {
            "bound": "B:490",
            "unbound": "A:490",
            "idx": 91
          },
          {
            "bound": "B:491",
            "unbound": "A:491",
            "idx": 92
          },
          {
            "bound": "B:492",
            "unbound": "A:492",
            "idx": 93
          },
          {
            "bound": "B:493",
            "unbound": "A:493",
            "idx": 94
          },
          {
            "bound": "B:575",
            "unbound": "A:575",
            "idx": 176
          },
          {
            "bound": "B:576",
            "unbound": "A:576",
            "idx": 177
          },
          {
            "bound": "B:577",
            "unbound": "A:577",
            "idx": 178
          },
          {
            "bound": "B:578",
            "unbound": "A:578",
            "idx": 179
          },
          {
            "bound": "B:579",
            "unbound": "A:579",
            "idx": 180
          },
          {
            "bound": "B:580",
            "unbound": "A:580",
            "idx": 181
          },
          {
            "bound": "B:581",
            "unbound": "A:581",
            "idx": 182
          }
        ],
        "dropped_examples": []
      },
      "mapping_extra": {
        "bound_to_unbound_chain_map": {
          "B": "A"
        },
        "chain_assignment": {
          "forced_hints": [],
          "unmatched_bound_chains": [
            "A"
          ],
          "unmatched_unbound_chains": [],
          "ambiguity": [],
          "pair_details_top": {
            "B": [
              {
                "unbound": "A",
                "identity": 1.0,
                "coverage": 1.0,
                "weight": 1.0
              }
            ],
            "A": [
              {
                "unbound": "A",
                "identity": 0.07352941176470588,
                "coverage": 1.0,
                "weight": 0.07352941176470588
              }
            ]
          }
        },
        "dropped_chains_low_quality": [],
        "n_bound_chains_total": 2,
        "n_unbound_chains_total": 1
      },
      "symmetry": {
        "symmetry_groups": {
          "A": 0
        },
        "symmetry_policy": {
          "min_identity": 0.95,
          "min_coverage": 0.9
        },
        "collapse_only_within_symmetry_groups": true
      },
      "solvent": {
        "solvent_filter_applied": true,
        "source": "meta.json",
        "n_total": 205,
        "n_removed": 0,
        "n_unknown_resname": 0,
        "n_retained": 205,
        "solvent_codes": [
          "WAT",
          "HOH",
          "DOD",
          "TIP3"
        ]
      },
      "unbound_out_dir": "/content/benchmark_workdir/DB55_1ZM4_L/out_unbound",
      "unbound_structure": "/content/benchmark_workdir/_dataset_unpacked/1ZM4_l_u.pdb",
      "bound_structure": "/content/benchmark_workdir/_dataset_unpacked/1ZM4_bound_complex.pdb"
    },
    {
      "case": "DB55_1ZM4_R",
      "AUROC_mean": 0.8705601564297215,
      "AUROC_std": 0.08383688706853948,
      "fold_AUROCs": [
        0.7787267080745341,
        0.7602880658436213,
        0.9372427983539094,
        0.9166666666666666,
        0.9598765432098766
      ],
      "AUPRC_mean": 0.31657558572032257,
      "AUPRC_std": 0.1121329328937197,
      "fold_AUPRCs": [
        0.16163419913419913,
        0.20976430976430976,
        0.44791666666666663,
        0.4109311740890688,
        0.3526315789473684
      ],
      "policyP_info": {
        "K_target": 5,
        "K_min": 2,
        "min_valid_folds": 2,
        "n_pos_groups": 16,
        "K_used": 5,
        "n_total_folds": 5,
        "n_valid_folds": 5,
        "n_skipped_train_single_class": 0,
        "n_skipped_test_single_class": 0,
        "reason": "OK"
      },
      "n_pos": 16,
      "n_neg": 809,
      "unbound_positive_residue_ids": [
        "C:524",
        "C:525",
        "C:526",
        "C:580",
        "C:665",
        "C:669",
        "C:702",
        "C:703",
        "C:704",
        "C:706",
        "C:707",
        "C:711",
        "C:828",
        "C:837",
        "C:838",
        "C:841"
      ],
      "unbound_positive_residue_ids_path": "/content/benchmark_workdir/DB55_1ZM4_R/unbound_positive_residue_ids.json",
      "bound_positive_residue_ids_used": [
        "A:524",
        "A:525",
        "A:526",
        "A:580",
        "A:665",
        "A:669",
        "A:702",
        "A:703",
        "A:704",
        "A:706",
        "A:707",
        "A:711",
        "A:828",
        "A:837",
        "A:838",
        "A:841"
      ],
      "bound_interface_report": {
        "cutoff_angstrom": 5.0,
        "coarse_margin_angstrom": 4.0,
        "scheme": "closest-heavy",
        "protein_only": true,
        "target_bound_chains": [
          "A"
        ],
        "n_target_res": 822,
        "n_other_res": 207,
        "n_candidate_pairs": 77,
        "n_interface_target_res": 16,
        "backend_kdtree": "scipy.cKDTree",
        "auto_interface_labels": true
      },
      "mapping": {
        "n_bound_labels": 16,
        "n_mapped": 16,
        "n_dropped": 0,
        "mapped_examples": [
          {
            "bound": "A:524",
            "unbound": "C:524",
            "idx": 506
          },
          {
            "bound": "A:525",
            "unbound": "C:525",
            "idx": 507
          },
          {
            "bound": "A:526",
            "unbound": "C:526",
            "idx": 508
          },
          {
            "bound": "A:580",
            "unbound": "C:580",
            "idx": 562
          },
          {
            "bound": "A:665",
            "unbound": "C:665",
            "idx": 647
          },
          {
            "bound": "A:669",
            "unbound": "C:669",
            "idx": 651
          },
          {
            "bound": "A:702",
            "unbound": "C:702",
            "idx": 684
          },
          {
            "bound": "A:703",
            "unbound": "C:703",
            "idx": 685
          },
          {
            "bound": "A:704",
            "unbound": "C:704",
            "idx": 686
          },
          {
            "bound": "A:706",
            "unbound": "C:706",
            "idx": 688
          },
          {
            "bound": "A:707",
            "unbound": "C:707",
            "idx": 689
          },
          {
            "bound": "A:711",
            "unbound": "C:711",
            "idx": 693
          },
          {
            "bound": "A:828",
            "unbound": "C:828",
            "idx": 810
          },
          {
            "bound": "A:837",
            "unbound": "C:837",
            "idx": 819
          },
          {
            "bound": "A:838",
            "unbound": "C:838",
            "idx": 820
          },
          {
            "bound": "A:841",
            "unbound": "C:841",
            "idx": 823
          }
        ],
        "dropped_examples": []
      },
      "mapping_extra": {
        "bound_to_unbound_chain_map": {
          "A": "C"
        },
        "chain_assignment": {
          "forced_hints": [],
          "unmatched_bound_chains": [
            "B"
          ],
          "unmatched_unbound_chains": [],
          "ambiguity": [],
          "pair_details_top": {
            "B": [
              {
                "unbound": "C",
                "identity": 0.0966183574879227,
                "coverage": 1.0,
                "weight": 0.0966183574879227
              }
            ],
            "A": [
              {
                "unbound": "C",
                "identity": 1.0,
                "coverage": 1.0,
                "weight": 1.0
              }
            ]
          }
        },
        "dropped_chains_low_quality": [],
        "n_bound_chains_total": 2,
        "n_unbound_chains_total": 1
      },
      "symmetry": {
        "symmetry_groups": {
          "C": 0
        },
        "symmetry_policy": {
          "min_identity": 0.95,
          "min_coverage": 0.9
        },
        "collapse_only_within_symmetry_groups": true
      },
      "solvent": {
        "solvent_filter_applied": true,
        "source": "meta.json",
        "n_total": 825,
        "n_removed": 0,
        "n_unknown_resname": 0,
        "n_retained": 825,
        "solvent_codes": [
          "WAT",
          "HOH",
          "DOD",
          "TIP3"
        ]
      },
      "unbound_out_dir": "/content/benchmark_workdir/DB55_1ZM4_R/out_unbound",
      "unbound_structure": "/content/benchmark_workdir/_dataset_unpacked/1ZM4_r_u.pdb",
      "bound_structure": "/content/benchmark_workdir/_dataset_unpacked/1ZM4_bound_complex.pdb"
    },
    {
      "case": "DB55_2A1A_L",
      "AUROC_mean": 0.713722615145765,
      "AUROC_std": 0.2944853401716726,
      "fold_AUROCs": [
        0.8409090909090908,
        0.14705882352941174,
        0.8266129032258065,
        0.7540322580645161,
        1.0
      ],
      "AUPRC_mean": 0.3745280536457007,
      "AUPRC_std": 0.3347705710972773,
      "fold_AUPRCs": [
        0.2111111111111111,
        0.02857142857142857,
        0.40595238095238095,
        0.22700534759358287,
        1.0
      ],
      "policyP_info": {
        "K_target": 5,
        "K_min": 2,
        "min_valid_folds": 2,
        "n_pos_groups": 12,
        "K_used": 5,
        "n_total_folds": 5,
        "n_valid_folds": 5,
        "n_skipped_train_single_class": 0,
        "n_skipped_test_single_class": 0,
        "reason": "OK"
      },
      "n_pos": 12,
      "n_neg": 162,
      "unbound_positive_residue_ids": [
        "A:28",
        "A:29",
        "A:32",
        "A:43",
        "A:44",
        "A:46",
        "A:74",
        "A:76",
        "A:79",
        "A:81",
        "A:82",
        "A:83"
      ],
      "unbound_positive_residue_ids_path": "/content/benchmark_workdir/DB55_2A1A_L/unbound_positive_residue_ids.json",
      "bound_positive_residue_ids_used": [
        "A:28",
        "A:29",
        "A:32",
        "A:43",
        "A:44",
        "A:46",
        "A:74",
        "A:76",
        "A:79",
        "A:81",
        "A:82",
        "A:83"
      ],
      "bound_interface_report": {
        "cutoff_angstrom": 5.0,
        "coarse_margin_angstrom": 4.0,
        "scheme": "closest-heavy",
        "protein_only": true,
        "target_bound_chains": [
          "A"
        ],
        "n_target_res": 161,
        "n_other_res": 269,
        "n_candidate_pairs": 42,
        "n_interface_target_res": 12,
        "backend_kdtree": "scipy.cKDTree",
        "auto_interface_labels": true
      },
      "mapping": {
        "n_bound_labels": 12,
        "n_mapped": 12,
        "n_dropped": 0,
        "mapped_examples": [
          {
            "bound": "A:28",
            "unbound": "A:28",
            "idx": 26
          },
          {
            "bound": "A:29",
            "unbound": "A:29",
            "idx": 27
          },
          {
            "bound": "A:32",
            "unbound": "A:32",
            "idx": 30
          },
          {
            "bound": "A:43",
            "unbound": "A:43",
            "idx": 41
          },
          {
            "bound": "A:44",
            "unbound": "A:44",
            "idx": 42
          },
          {
            "bound": "A:46",
            "unbound": "A:46",
            "idx": 44
          },
          {
            "bound": "A:74",
            "unbound": "A:74",
            "idx": 72
          },
          {
            "bound": "A:76",
            "unbound": "A:76",
            "idx": 74
          },
          {
            "bound": "A:79",
            "unbound": "A:79",
            "idx": 77
          },
          {
            "bound": "A:81",
            "unbound": "A:81",
            "idx": 79
          },
          {
            "bound": "A:82",
            "unbound": "A:82",
            "idx": 80
          },
          {
            "bound": "A:83",
            "unbound": "A:83",
            "idx": 81
          }
        ],
        "dropped_examples": []
      },
      "mapping_extra": {
        "bound_to_unbound_chain_map": {
          "A": "A"
        },
        "chain_assignment": {
          "forced_hints": [],
          "unmatched_bound_chains": [
            "B"
          ],
          "unmatched_unbound_chains": [],
          "ambiguity": [],
          "pair_details_top": {
            "A": [
              {
                "unbound": "A",
                "identity": 1.0,
                "coverage": 1.0,
                "weight": 1.0
              }
            ],
            "B": [
              {
                "unbound": "A",
                "identity": 0.07096774193548387,
                "coverage": 0.8908045977011494,
                "weight": 0.0632183908045977
              }
            ]
          }
        },
        "dropped_chains_low_quality": [],
        "n_bound_chains_total": 2,
        "n_unbound_chains_total": 1
      },
      "symmetry": {
        "symmetry_groups": {
          "A": 0
        },
        "symmetry_policy": {
          "min_identity": 0.95,
          "min_coverage": 0.9
        },
        "collapse_only_within_symmetry_groups": true
      },
      "solvent": {
        "solvent_filter_applied": true,
        "source": "meta.json",
        "n_total": 174,
        "n_removed": 0,
        "n_unknown_resname": 0,
        "n_retained": 174,
        "solvent_codes": [
          "WAT",
          "HOH",
          "DOD",
          "TIP3"
        ]
      },
      "unbound_out_dir": "/content/benchmark_workdir/DB55_2A1A_L/out_unbound",
      "unbound_structure": "/content/benchmark_workdir/_dataset_unpacked/2A1A_l_u.pdb",
      "bound_structure": "/content/benchmark_workdir/_dataset_unpacked/2A1A_bound_complex.pdb"
    },
    {
      "case": "DB55_2A1A_R",
      "AUROC_mean": 0.9691349206349207,
      "AUROC_std": 0.016584840707556888,
      "fold_AUROCs": [
        0.9642857142857143,
        1.0,
        0.9699999999999999,
        0.96,
        0.951388888888889
      ],
      "AUPRC_mean": 0.6181818181818182,
      "AUPRC_std": 0.25684388000505565,
      "fold_AUPRCs": [
        0.6666666666666666,
        1.0,
        0.3333333333333333,
        0.3333333333333333,
        0.7575757575757576
      ],
      "policyP_info": {
        "K_target": 5,
        "K_min": 2,
        "min_valid_folds": 2,
        "n_pos_groups": 9,
        "K_used": 5,
        "n_total_folds": 5,
        "n_valid_folds": 5,
        "n_skipped_train_single_class": 0,
        "n_skipped_test_single_class": 0,
        "reason": "OK"
      },
      "n_pos": 9,
      "n_neg": 246,
      "unbound_positive_residue_ids": [
        "A:451",
        "A:452",
        "A:453",
        "A:486",
        "A:487",
        "A:488",
        "A:489",
        "A:490",
        "A:492"
      ],
      "unbound_positive_residue_ids_path": "/content/benchmark_workdir/DB55_2A1A_R/unbound_positive_residue_ids.json",
      "bound_positive_residue_ids_used": [
        "B:451",
        "B:452",
        "B:453",
        "B:486",
        "B:487",
        "B:488",
        "B:489",
        "B:490",
        "B:492"
      ],
      "bound_interface_report": {
        "cutoff_angstrom": 5.0,
        "coarse_margin_angstrom": 4.0,
        "scheme": "closest-heavy",
        "protein_only": true,
        "target_bound_chains": [
          "B"
        ],
        "n_target_res": 269,
        "n_other_res": 161,
        "n_candidate_pairs": 42,
        "n_interface_target_res": 9,
        "backend_kdtree": "scipy.cKDTree",
        "auto_interface_labels": true
      },
      "mapping": {
        "n_bound_labels": 9,
        "n_mapped": 9,
        "n_dropped": 0,
        "mapped_examples": [
          {
            "bound": "B:451",
            "unbound": "A:451",
            "idx": 168
          },
          {
            "bound": "B:452",
            "unbound": "A:452",
            "idx": 169
          },
          {
            "bound": "B:453",
            "unbound": "A:453",
            "idx": 170
          },
          {
            "bound": "B:486",
            "unbound": "A:486",
            "idx": 199
          },
          {
            "bound": "B:487",
            "unbound": "A:487",
            "idx": 200
          },
          {
            "bound": "B:488",
            "unbound": "A:488",
            "idx": 201
          },
          {
            "bound": "B:489",
            "unbound": "A:489",
            "idx": 202
          },
          {
            "bound": "B:490",
            "unbound": "A:490",
            "idx": 203
          },
          {
            "bound": "B:492",
            "unbound": "A:492",
            "idx": 205
          }
        ],
        "dropped_examples": []
      },
      "mapping_extra": {
        "bound_to_unbound_chain_map": {
          "B": "A"
        },
        "chain_assignment": {
          "forced_hints": [],
          "unmatched_bound_chains": [
            "A"
          ],
          "unmatched_unbound_chains": [],
          "ambiguity": [],
          "pair_details_top": {
            "A": [
              {
                "unbound": "A",
                "identity": 0.07042253521126761,
                "coverage": 0.8819875776397516,
                "weight": 0.06211180124223603
              }
            ],
            "B": [
              {
                "unbound": "A",
                "identity": 0.9803149606299213,
                "coverage": 0.996078431372549,
                "weight": 0.9764705882352942
              }
            ]
          }
        },
        "dropped_chains_low_quality": [],
        "n_bound_chains_total": 2,
        "n_unbound_chains_total": 1
      },
      "symmetry": {
        "symmetry_groups": {
          "A": 0
        },
        "symmetry_policy": {
          "min_identity": 0.95,
          "min_coverage": 0.9
        },
        "collapse_only_within_symmetry_groups": true
      },
      "solvent": {
        "solvent_filter_applied": true,
        "source": "meta.json",
        "n_total": 255,
        "n_removed": 0,
        "n_unknown_resname": 0,
        "n_retained": 255,
        "solvent_codes": [
          "WAT",
          "HOH",
          "DOD",
          "TIP3"
        ]
      },
      "unbound_out_dir": "/content/benchmark_workdir/DB55_2A1A_R/out_unbound",
      "unbound_structure": "/content/benchmark_workdir/_dataset_unpacked/2A1A_r_u.pdb",
      "bound_structure": "/content/benchmark_workdir/_dataset_unpacked/2A1A_bound_complex.pdb"
    },
    {
      "case": "DB55_2A5T_L",
      "AUROC_mean": 0.8998409586056646,
      "AUROC_std": 0.07130725797054172,
      "fold_AUROCs": [
        0.9533333333333334,
        0.9533333333333333,
        0.9588235294117647,
        0.8518518518518519,
        0.7818627450980393
      ],
      "AUPRC_mean": 0.4772348484848485,
      "AUPRC_std": 0.23475770259459824,
      "fold_AUPRCs": [
        0.7259920634920634,
        0.6561868686868686,
        0.5976190476190476,
        0.1111111111111111,
        0.29526515151515154
      ],
      "policyP_info": {
        "K_target": 5,
        "K_min": 2,
        "min_valid_folds": 2,
        "n_pos_groups": 22,
        "K_used": 5,
        "n_total_folds": 5,
        "n_valid_folds": 5,
        "n_skipped_train_single_class": 0,
        "n_skipped_test_single_class": 0,
        "reason": "OK"
      },
      "n_pos": 22,
      "n_neg": 256,
      "unbound_positive_residue_ids": [
        "A:117",
        "A:118",
        "A:119",
        "A:122",
        "A:123",
        "A:128",
        "A:129",
        "A:130",
        "A:133",
        "A:177",
        "A:181",
        "A:240",
        "A:241",
        "A:242",
        "A:243",
        "A:261",
        "A:262",
        "A:264",
        "A:265",
        "A:267",
        "A:268",
        "A:269"
      ],
      "unbound_positive_residue_ids_path": "/content/benchmark_workdir/DB55_2A5T_L/unbound_positive_residue_ids.json",
      "bound_positive_residue_ids_used": [
        "B:117",
        "B:118",
        "B:119",
        "B:122",
        "B:123",
        "B:128",
        "B:129",
        "B:130",
        "B:133",
        "B:177",
        "B:181",
        "B:240",
        "B:241",
        "B:242",
        "B:243",
        "B:261",
        "B:262",
        "B:264",
        "B:265",
        "B:267",
        "B:268",
        "B:269"
      ],
      "bound_interface_report": {
        "cutoff_angstrom": 5.0,
        "coarse_margin_angstrom": 4.0,
        "scheme": "closest-heavy",
        "protein_only": true,
        "target_bound_chains": [
          "B"
        ],
        "n_target_res": 276,
        "n_other_res": 271,
        "n_candidate_pairs": 92,
        "n_interface_target_res": 22,
        "backend_kdtree": "scipy.cKDTree",
        "auto_interface_labels": true
      },
      "mapping": {
        "n_bound_labels": 22,
        "n_mapped": 22,
        "n_dropped": 0,
        "mapped_examples": [
          {
            "bound": "B:117",
            "unbound": "A:117",
            "idx": 109
          },
          {
            "bound": "B:118",
            "unbound": "A:118",
            "idx": 110
          },
          {
            "bound": "B:119",
            "unbound": "A:119",
            "idx": 111
          },
          {
            "bound": "B:122",
            "unbound": "A:122",
            "idx": 114
          },
          {
            "bound": "B:123",
            "unbound": "A:123",
            "idx": 115
          },
          {
            "bound": "B:128",
            "unbound": "A:128",
            "idx": 120
          },
          {
            "bound": "B:129",
            "unbound": "A:129",
            "idx": 121
          },
          {
            "bound": "B:130",
            "unbound": "A:130",
            "idx": 122
          },
          {
            "bound": "B:133",
            "unbound": "A:133",
            "idx": 125
          },
          {
            "bound": "B:177",
            "unbound": "A:177",
            "idx": 169
          },
          {
            "bound": "B:181",
            "unbound": "A:181",
            "idx": 173
          },
          {
            "bound": "B:240",
            "unbound": "A:240",
            "idx": 232
          },
          {
            "bound": "B:241",
            "unbound": "A:241",
            "idx": 233
          },
          {
            "bound": "B:242",
            "unbound": "A:242",
            "idx": 234
          },
          {
            "bound": "B:243",
            "unbound": "A:243",
            "idx": 235
          },
          {
            "bound": "B:261",
            "unbound": "A:261",
            "idx": 253
          },
          {
            "bound": "B:262",
            "unbound": "A:262",
            "idx": 254
          },
          {
            "bound": "B:264",
            "unbound": "A:264",
            "idx": 256
          },
          {
            "bound": "B:265",
            "unbound": "A:265",
            "idx": 257
          },
          {
            "bound": "B:267",
            "unbound": "A:267",
            "idx": 259
          }
        ],
        "dropped_examples": []
      },
      "mapping_extra": {
        "bound_to_unbound_chain_map": {
          "B": "A"
        },
        "chain_assignment": {
          "forced_hints": [],
          "unmatched_bound_chains": [
            "A"
          ],
          "unmatched_unbound_chains": [],
          "ambiguity": [],
          "pair_details_top": {
            "B": [
              {
                "unbound": "A",
                "identity": 1.0,
                "coverage": 0.9963768115942029,
                "weight": 0.9963768115942029
              }
            ],
            "A": [
              {
                "unbound": "A",
                "identity": 0.21189591078066913,
                "coverage": 0.992619926199262,
                "weight": 0.2103321033210332
              }
            ]
          }
        },
        "dropped_chains_low_quality": [],
        "n_bound_chains_total": 2,
        "n_unbound_chains_total": 1
      },
      "symmetry": {
        "symmetry_groups": {
          "A": 0
        },
        "symmetry_policy": {
          "min_identity": 0.95,
          "min_coverage": 0.9
        },
        "collapse_only_within_symmetry_groups": true
      },
      "solvent": {
        "solvent_filter_applied": true,
        "source": "meta.json",
        "n_total": 278,
        "n_removed": 0,
        "n_unknown_resname": 0,
        "n_retained": 278,
        "solvent_codes": [
          "WAT",
          "HOH",
          "DOD",
          "TIP3"
        ]
      },
      "unbound_out_dir": "/content/benchmark_workdir/DB55_2A5T_L/out_unbound",
      "unbound_structure": "/content/benchmark_workdir/_dataset_unpacked/2A5T_l_u.pdb",
      "bound_structure": "/content/benchmark_workdir/_dataset_unpacked/2A5T_bound_complex.pdb"
    },
    {
      "case": "DB55_2A5T_R",
      "AUROC_mean": 0.9461293494557704,
      "AUROC_std": 0.03989495138390728,
      "fold_AUROCs": [
        0.9962264150943396,
        0.8859649122807017,
        0.945754716981132,
        0.9811320754716981,
        0.9215686274509804
      ],
      "AUPRC_mean": 0.646058201058201,
      "AUPRC_std": 0.29018605704932016,
      "fold_AUPRCs": [
        0.9666666666666667,
        0.125,
        0.5682539682539682,
        0.8166666666666667,
        0.7537037037037037
      ],
      "policyP_info": {
        "K_target": 5,
        "K_min": 2,
        "min_valid_folds": 2,
        "n_pos_groups": 20,
        "K_used": 5,
        "n_total_folds": 5,
        "n_valid_folds": 5,
        "n_skipped_train_single_class": 0,
        "n_skipped_test_single_class": 0,
        "reason": "OK"
      },
      "n_pos": 20,
      "n_neg": 267,
      "unbound_positive_residue_ids": [
        "A:127",
        "A:128",
        "A:129",
        "A:132",
        "A:133",
        "A:139",
        "A:140",
        "A:143",
        "A:184",
        "A:188",
        "A:246",
        "A:247",
        "A:266",
        "A:269",
        "A:270",
        "A:272",
        "A:273",
        "A:274",
        "A:275",
        "A:278"
      ],
      "unbound_positive_residue_ids_path": "/content/benchmark_workdir/DB55_2A5T_R/unbound_positive_residue_ids.json",
      "bound_positive_residue_ids_used": [
        "A:127",
        "A:128",
        "A:129",
        "A:132",
        "A:133",
        "A:139",
        "A:140",
        "A:143",
        "A:184",
        "A:188",
        "A:246",
        "A:247",
        "A:266",
        "A:269",
        "A:270",
        "A:272",
        "A:273",
        "A:274",
        "A:275",
        "A:278"
      ],
      "bound_interface_report": {
        "cutoff_angstrom": 5.0,
        "coarse_margin_angstrom": 4.0,
        "scheme": "closest-heavy",
        "protein_only": true,
        "target_bound_chains": [
          "A"
        ],
        "n_target_res": 271,
        "n_other_res": 276,
        "n_candidate_pairs": 92,
        "n_interface_target_res": 20,
        "backend_kdtree": "scipy.cKDTree",
        "auto_interface_labels": true
      },
      "mapping": {
        "n_bound_labels": 20,
        "n_mapped": 20,
        "n_dropped": 0,
        "mapped_examples": [
          {
            "bound": "A:127",
            "unbound": "A:127",
            "idx": 122
          },
          {
            "bound": "A:128",
            "unbound": "A:128",
            "idx": 123
          },
          {
            "bound": "A:129",
            "unbound": "A:129",
            "idx": 124
          },
          {
            "bound": "A:132",
            "unbound": "A:132",
            "idx": 127
          },
          {
            "bound": "A:133",
            "unbound": "A:133",
            "idx": 128
          },
          {
            "bound": "A:139",
            "unbound": "A:139",
            "idx": 134
          },
          {
            "bound": "A:140",
            "unbound": "A:140",
            "idx": 135
          },
          {
            "bound": "A:143",
            "unbound": "A:143",
            "idx": 138
          },
          {
            "bound": "A:184",
            "unbound": "A:184",
            "idx": 179
          },
          {
            "bound": "A:188",
            "unbound": "A:188",
            "idx": 183
          },
          {
            "bound": "A:246",
            "unbound": "A:246",
            "idx": 241
          },
          {
            "bound": "A:247",
            "unbound": "A:247",
            "idx": 242
          },
          {
            "bound": "A:266",
            "unbound": "A:266",
            "idx": 261
          },
          {
            "bound": "A:269",
            "unbound": "A:269",
            "idx": 264
          },
          {
            "bound": "A:270",
            "unbound": "A:270",
            "idx": 265
          },
          {
            "bound": "A:272",
            "unbound": "A:272",
            "idx": 267
          },
          {
            "bound": "A:273",
            "unbound": "A:273",
            "idx": 268
          },
          {
            "bound": "A:274",
            "unbound": "A:274",
            "idx": 269
          },
          {
            "bound": "A:275",
            "unbound": "A:275",
            "idx": 270
          },
          {
            "bound": "A:278",
            "unbound": "A:278",
            "idx": 273
          }
        ],
        "dropped_examples": []
      },
      "mapping_extra": {
        "bound_to_unbound_chain_map": {
          "A": "A"
        },
        "chain_assignment": {
          "forced_hints": [],
          "unmatched_bound_chains": [
            "B"
          ],
          "unmatched_unbound_chains": [],
          "ambiguity": [],
          "pair_details_top": {
            "B": [
              {
                "unbound": "A",
                "identity": 0.2,
                "coverage": 0.9963768115942029,
                "weight": 0.19927536231884058
              }
            ],
            "A": [
              {
                "unbound": "A",
                "identity": 1.0,
                "coverage": 0.996309963099631,
                "weight": 0.996309963099631
              }
            ]
          }
        },
        "dropped_chains_low_quality": [],
        "n_bound_chains_total": 2,
        "n_unbound_chains_total": 1
      },
      "symmetry": {
        "symmetry_groups": {
          "A": 0
        },
        "symmetry_policy": {
          "min_identity": 0.95,
          "min_coverage": 0.9
        },
        "collapse_only_within_symmetry_groups": true
      },
      "solvent": {
        "solvent_filter_applied": true,
        "source": "meta.json",
        "n_total": 287,
        "n_removed": 0,
        "n_unknown_resname": 0,
        "n_retained": 287,
        "solvent_codes": [
          "WAT",
          "HOH",
          "DOD",
          "TIP3"
        ]
      },
      "unbound_out_dir": "/content/benchmark_workdir/DB55_2A5T_R/out_unbound",
      "unbound_structure": "/content/benchmark_workdir/_dataset_unpacked/2A5T_r_u.pdb",
      "bound_structure": "/content/benchmark_workdir/_dataset_unpacked/2A5T_bound_complex.pdb"
    },
    {
      "case": "DB55_2A9K_L",
      "AUROC_mean": 0.8896103998735578,
      "AUROC_std": 0.0858905615936192,
      "fold_AUROCs": [
        0.8222222222222222,
        0.9369369369369369,
        0.7612612612612613,
        1.0,
        0.9276315789473685
      ],
      "AUPRC_mean": 0.6909564186864439,
      "AUPRC_std": 0.2043998331955136,
      "fold_AUPRCs": [
        0.704390243902439,
        0.7575757575757576,
        0.367816091954023,
        1.0,
        0.625
      ],
      "policyP_info": {
        "K_target": 5,
        "K_min": 2,
        "min_valid_folds": 2,
        "n_pos_groups": 15,
        "K_used": 5,
        "n_total_folds": 5,
        "n_valid_folds": 5,
        "n_skipped_train_single_class": 0,
        "n_skipped_test_single_class": 0,
        "reason": "OK"
      },
      "n_pos": 15,
      "n_neg": 186,
      "unbound_positive_residue_ids": [
        "X:92",
        "X:93",
        "X:94",
        "X:95",
        "X:96",
        "X:97",
        "X:98",
        "X:99",
        "X:100",
        "X:101",
        "X:102",
        "X:105",
        "X:108",
        "X:109",
        "X:220"
      ],
      "unbound_positive_residue_ids_path": "/content/benchmark_workdir/DB55_2A9K_L/unbound_positive_residue_ids.json",
      "bound_positive_residue_ids_used": [
        "B:100",
        "B:101",
        "B:102",
        "B:105",
        "B:108",
        "B:109",
        "B:220",
        "B:247",
        "B:248",
        "B:250",
        "B:92",
        "B:93",
        "B:94",
        "B:95",
        "B:96",
        "B:97",
        "B:98",
        "B:99"
      ],
      "bound_interface_report": {
        "cutoff_angstrom": 5.0,
        "coarse_margin_angstrom": 4.0,
        "scheme": "closest-heavy",
        "protein_only": true,
        "target_bound_chains": [
          "B"
        ],
        "n_target_res": 207,
        "n_other_res": 170,
        "n_candidate_pairs": 92,
        "n_interface_target_res": 18,
        "backend_kdtree": "scipy.cKDTree",
        "auto_interface_labels": true
      },
      "mapping": {
        "n_bound_labels": 18,
        "n_mapped": 15,
        "n_dropped": 3,
        "mapped_examples": [
          {
            "bound": "B:100",
            "unbound": "X:100",
            "idx": 55
          },
          {
            "bound": "B:101",
            "unbound": "X:101",
            "idx": 56
          },
          {
            "bound": "B:102",
            "unbound": "X:102",
            "idx": 57
          },
          {
            "bound": "B:105",
            "unbound": "X:105",
            "idx": 60
          },
          {
            "bound": "B:108",
            "unbound": "X:108",
            "idx": 63
          },
          {
            "bound": "B:109",
            "unbound": "X:109",
            "idx": 64
          },
          {
            "bound": "B:220",
            "unbound": "X:220",
            "idx": 175
          },
          {
            "bound": "B:92",
            "unbound": "X:92",
            "idx": 47
          },
          {
            "bound": "B:93",
            "unbound": "X:93",
            "idx": 48
          },
          {
            "bound": "B:94",
            "unbound": "X:94",
            "idx": 49
          },
          {
            "bound": "B:95",
            "unbound": "X:95",
            "idx": 50
          },
          {
            "bound": "B:96",
            "unbound": "X:96",
            "idx": 51
          },
          {
            "bound": "B:97",
            "unbound": "X:97",
            "idx": 52
          },
          {
            "bound": "B:98",
            "unbound": "X:98",
            "idx": 53
          },
          {
            "bound": "B:99",
            "unbound": "X:99",
            "idx": 54
          }
        ],
        "dropped_examples": [
          {
            "bound": "B:247",
            "reason": "no_bound_to_unbound_map"
          },
          {
            "bound": "B:248",
            "reason": "no_bound_to_unbound_map"
          },
          {
            "bound": "B:250",
            "reason": "no_bound_to_unbound_map"
          }
        ]
      },
      "mapping_extra": {
        "bound_to_unbound_chain_map": {
          "B": "X"
        },
        "chain_assignment": {
          "forced_hints": [],
          "unmatched_bound_chains": [
            "A"
          ],
          "unmatched_unbound_chains": [],
          "ambiguity": [],
          "pair_details_top": {
            "B": [
              {
                "unbound": "X",
                "identity": 0.9950248756218906,
                "coverage": 1.0,
                "weight": 0.9950248756218906
              }
            ],
            "A": [
              {
                "unbound": "X",
                "identity": 0.058823529411764705,
                "coverage": 1.0,
                "weight": 0.058823529411764705
              }
            ]
          }
        },
        "dropped_chains_low_quality": [],
        "n_bound_chains_total": 2,
        "n_unbound_chains_total": 1
      },
      "symmetry": {
        "symmetry_groups": {
          "X": 0
        },
        "symmetry_policy": {
          "min_identity": 0.95,
          "min_coverage": 0.9
        },
        "collapse_only_within_symmetry_groups": true
      },
      "solvent": {
        "solvent_filter_applied": true,
        "source": "meta.json",
        "n_total": 201,
        "n_removed": 0,
        "n_unknown_resname": 0,
        "n_retained": 201,
        "solvent_codes": [
          "WAT",
          "HOH",
          "DOD",
          "TIP3"
        ]
      },
      "unbound_out_dir": "/content/benchmark_workdir/DB55_2A9K_L/out_unbound",
      "unbound_structure": "/content/benchmark_workdir/_dataset_unpacked/2A9K_l_u.pdb",
      "bound_structure": "/content/benchmark_workdir/_dataset_unpacked/2A9K_bound_complex.pdb"
    },
    {
      "case": "DB55_2A9K_R",
      "AUROC_mean": 0.8274287568197469,
      "AUROC_std": 0.023106445483639035,
      "fold_AUROCs": [
        0.7946428571428571,
        0.8125,
        0.8291666666666667,
        0.8379310344827586,
        0.8629032258064516
      ],
      "AUPRC_mean": 0.4914381093946312,
      "AUPRC_std": 0.14814235866679018,
      "fold_AUPRCs": [
        0.5064412238325282,
        0.567287784679089,
        0.44880952380952377,
        0.6917948717948718,
        0.24285714285714285
      ],
      "policyP_info": {
        "K_target": 5,
        "K_min": 2,
        "min_valid_folds": 2,
        "n_pos_groups": 21,
        "K_used": 5,
        "n_total_folds": 5,
        "n_valid_folds": 5,
        "n_skipped_train_single_class": 0,
        "n_skipped_test_single_class": 0,
        "reason": "OK"
      },
      "n_pos": 21,
      "n_neg": 148,
      "unbound_positive_residue_ids": [
        "A:20",
        "A:21",
        "A:22",
        "A:23",
        "A:24",
        "A:46",
        "A:70",
        "A:71",
        "A:72",
        "A:73",
        "A:74",
        "A:75",
        "A:76",
        "A:79",
        "A:99",
        "A:100",
        "A:102",
        "A:103",
        "A:106",
        "A:107",
        "A:110"
      ],
      "unbound_positive_residue_ids_path": "/content/benchmark_workdir/DB55_2A9K_R/unbound_positive_residue_ids.json",
      "bound_positive_residue_ids_used": [
        "A:100",
        "A:102",
        "A:103",
        "A:106",
        "A:107",
        "A:110",
        "A:20",
        "A:21",
        "A:22",
        "A:23",
        "A:24",
        "A:46",
        "A:70",
        "A:71",
        "A:72",
        "A:73",
        "A:74",
        "A:75",
        "A:76",
        "A:79",
        "A:99"
      ],
      "bound_interface_report": {
        "cutoff_angstrom": 5.0,
        "coarse_margin_angstrom": 4.0,
        "scheme": "closest-heavy",
        "protein_only": true,
        "target_bound_chains": [
          "A"
        ],
        "n_target_res": 170,
        "n_other_res": 207,
        "n_candidate_pairs": 92,
        "n_interface_target_res": 21,
        "backend_kdtree": "scipy.cKDTree",
        "auto_interface_labels": true
      },
      "mapping": {
        "n_bound_labels": 21,
        "n_mapped": 21,
        "n_dropped": 0,
        "mapped_examples": [
          {
            "bound": "A:100",
            "unbound": "A:100",
            "idx": 89
          },
          {
            "bound": "A:102",
            "unbound": "A:102",
            "idx": 91
          },
          {
            "bound": "A:103",
            "unbound": "A:103",
            "idx": 92
          },
          {
            "bound": "A:106",
            "unbound": "A:106",
            "idx": 95
          },
          {
            "bound": "A:107",
            "unbound": "A:107",
            "idx": 96
          },
          {
            "bound": "A:110",
            "unbound": "A:110",
            "idx": 99
          },
          {
            "bound": "A:20",
            "unbound": "A:20",
            "idx": 9
          },
          {
            "bound": "A:21",
            "unbound": "A:21",
            "idx": 10
          },
          {
            "bound": "A:22",
            "unbound": "A:22",
            "idx": 11
          },
          {
            "bound": "A:23",
            "unbound": "A:23",
            "idx": 12
          },
          {
            "bound": "A:24",
            "unbound": "A:24",
            "idx": 13
          },
          {
            "bound": "A:46",
            "unbound": "A:46",
            "idx": 35
          },
          {
            "bound": "A:70",
            "unbound": "A:70",
            "idx": 59
          },
          {
            "bound": "A:71",
            "unbound": "A:71",
            "idx": 60
          },
          {
            "bound": "A:72",
            "unbound": "A:72",
            "idx": 61
          },
          {
            "bound": "A:73",
            "unbound": "A:73",
            "idx": 62
          },
          {
            "bound": "A:74",
            "unbound": "A:74",
            "idx": 63
          },
          {
            "bound": "A:75",
            "unbound": "A:75",
            "idx": 64
          },
          {
            "bound": "A:76",
            "unbound": "A:76",
            "idx": 65
          },
          {
            "bound": "A:79",
            "unbound": "A:79",
            "idx": 68
          }
        ],
        "dropped_examples": []
      },
      "mapping_extra": {
        "bound_to_unbound_chain_map": {
          "A": "A"
        },
        "chain_assignment": {
          "forced_hints": [],
          "unmatched_bound_chains": [
            "B"
          ],
          "unmatched_unbound_chains": [],
          "ambiguity": [],
          "pair_details_top": {
            "B": [
              {
                "unbound": "A",
                "identity": 0.07920792079207921,
                "coverage": 0.6011904761904762,
                "weight": 0.047619047619047616
              }
            ],
            "A": [
              {
                "unbound": "A",
                "identity": 0.9939759036144579,
                "coverage": 0.9880952380952381,
                "weight": 0.9821428571428572
              }
            ]
          }
        },
        "dropped_chains_low_quality": [],
        "n_bound_chains_total": 2,
        "n_unbound_chains_total": 1
      },
      "symmetry": {
        "symmetry_groups": {
          "A": 0
        },
        "symmetry_policy": {
          "min_identity": 0.95,
          "min_coverage": 0.9
        },
        "collapse_only_within_symmetry_groups": true
      },
      "solvent": {
        "solvent_filter_applied": true,
        "source": "meta.json",
        "n_total": 169,
        "n_removed": 0,
        "n_unknown_resname": 0,
        "n_retained": 169,
        "solvent_codes": [
          "WAT",
          "HOH",
          "DOD",
          "TIP3"
        ]
      },
      "unbound_out_dir": "/content/benchmark_workdir/DB55_2A9K_R/out_unbound",
      "unbound_structure": "/content/benchmark_workdir/_dataset_unpacked/2A9K_r_u.pdb",
      "bound_structure": "/content/benchmark_workdir/_dataset_unpacked/2A9K_bound_complex.pdb"
    },
    {
      "case": "DB55_2ABZ_L",
      "AUROC_mean": 0.847195165945166,
      "AUROC_std": 0.09850601675562526,
      "fold_AUROCs": [
        0.7272727272727273,
        0.8472222222222222,
        1.0,
        0.8142857142857143
      ],
      "AUPRC_mean": 0.7146915584415584,
      "AUPRC_std": 0.2476330528078357,
      "fold_AUPRCs": [
        0.325,
        0.7095238095238094,
        1.0,
        0.8242424242424242
      ],
      "policyP_info": {
        "K_target": 5,
        "K_min": 2,
        "min_valid_folds": 2,
        "n_pos_groups": 13,
        "K_used": 5,
        "n_total_folds": 5,
        "n_valid_folds": 4,
        "n_skipped_train_single_class": 0,
        "n_skipped_test_single_class": 1,
        "reason": "OK"
      },
      "n_pos": 13,
      "n_neg": 49,
      "unbound_positive_residue_ids": [
        "A:10",
        "A:12",
        "A:14",
        "A:15",
        "A:17",
        "A:35",
        "A:37",
        "A:39",
        "A:40",
        "A:41",
        "A:42",
        "A:65",
        "A:66"
      ],
      "unbound_positive_residue_ids_path": "/content/benchmark_workdir/DB55_2ABZ_L/unbound_positive_residue_ids.json",
      "bound_positive_residue_ids_used": [
        "E:10",
        "E:12",
        "E:14",
        "E:15",
        "E:17",
        "E:35",
        "E:37",
        "E:39",
        "E:40",
        "E:41",
        "E:42",
        "E:65",
        "E:66"
      ],
      "bound_interface_report": {
        "cutoff_angstrom": 5.0,
        "coarse_margin_angstrom": 4.0,
        "scheme": "closest-heavy",
        "protein_only": true,
        "target_bound_chains": [
          "E"
        ],
        "n_target_res": 60,
        "n_other_res": 301,
        "n_candidate_pairs": 52,
        "n_interface_target_res": 13,
        "backend_kdtree": "scipy.cKDTree",
        "auto_interface_labels": true
      },
      "mapping": {
        "n_bound_labels": 13,
        "n_mapped": 13,
        "n_dropped": 0,
        "mapped_examples": [
          {
            "bound": "E:10",
            "unbound": "A:10",
            "idx": 4
          },
          {
            "bound": "E:12",
            "unbound": "A:12",
            "idx": 6
          },
          {
            "bound": "E:14",
            "unbound": "A:14",
            "idx": 8
          },
          {
            "bound": "E:15",
            "unbound": "A:15",
            "idx": 9
          },
          {
            "bound": "E:17",
            "unbound": "A:17",
            "idx": 11
          },
          {
            "bound": "E:35",
            "unbound": "A:35",
            "idx": 29
          },
          {
            "bound": "E:37",
            "unbound": "A:37",
            "idx": 31
          },
          {
            "bound": "E:39",
            "unbound": "A:39",
            "idx": 33
          },
          {
            "bound": "E:40",
            "unbound": "A:40",
            "idx": 34
          },
          {
            "bound": "E:41",
            "unbound": "A:41",
            "idx": 35
          },
          {
            "bound": "E:42",
            "unbound": "A:42",
            "idx": 36
          },
          {
            "bound": "E:65",
            "unbound": "A:65",
            "idx": 59
          },
          {
            "bound": "E:66",
            "unbound": "A:66",
            "idx": 60
          }
        ],
        "dropped_examples": []
      },
      "mapping_extra": {
        "bound_to_unbound_chain_map": {
          "E": "A"
        },
        "chain_assignment": {
          "forced_hints": [],
          "unmatched_bound_chains": [
            "B"
          ],
          "unmatched_unbound_chains": [],
          "ambiguity": [],
          "pair_details_top": {
            "E": [
              {
                "unbound": "A",
                "identity": 0.9666666666666667,
                "coverage": 1.0,
                "weight": 0.9666666666666667
              }
            ],
            "B": [
              {
                "unbound": "A",
                "identity": 0.12,
                "coverage": 0.8064516129032258,
                "weight": 0.0967741935483871
              }
            ]
          }
        },
        "dropped_chains_low_quality": [],
        "n_bound_chains_total": 2,
        "n_unbound_chains_total": 1
      },
      "symmetry": {
        "symmetry_groups": {
          "A": 0
        },
        "symmetry_policy": {
          "min_identity": 0.95,
          "min_coverage": 0.9
        },
        "collapse_only_within_symmetry_groups": true
      },
      "solvent": {
        "solvent_filter_applied": true,
        "source": "meta.json",
        "n_total": 62,
        "n_removed": 0,
        "n_unknown_resname": 0,
        "n_retained": 62,
        "solvent_codes": [
          "WAT",
          "HOH",
          "DOD",
          "TIP3"
        ]
      },
      "unbound_out_dir": "/content/benchmark_workdir/DB55_2ABZ_L/out_unbound",
      "unbound_structure": "/content/benchmark_workdir/_dataset_unpacked/2ABZ_l_u.pdb",
      "bound_structure": "/content/benchmark_workdir/_dataset_unpacked/2ABZ_bound_complex.pdb"
    },
    {
      "case": "DB55_2ABZ_R",
      "AUROC_mean": 0.7733728914763398,
      "AUROC_std": 0.15736131760855376,
      "fold_AUROCs": [
        0.8620689655172413,
        0.6005747126436781,
        0.5678571428571428,
        0.9490909090909091,
        0.8872727272727272
      ],
      "AUPRC_mean": 0.38055064304244635,
      "AUPRC_std": 0.25692483277985084,
      "fold_AUPRCs": [
        0.37037037037037035,
        0.10528233151183972,
        0.18609041231992052,
        0.8454545454545455,
        0.39555555555555555
      ],
      "policyP_info": {
        "K_target": 5,
        "K_min": 2,
        "min_valid_folds": 2,
        "n_pos_groups": 21,
        "K_used": 5,
        "n_total_folds": 5,
        "n_valid_folds": 5,
        "n_skipped_train_single_class": 0,
        "n_skipped_test_single_class": 0,
        "reason": "OK"
      },
      "n_pos": 21,
      "n_neg": 282,
      "unbound_positive_residue_ids": [
        "A:69",
        "A:72",
        "A:127",
        "A:154",
        "A:155",
        "A:161",
        "A:162",
        "A:163",
        "A:164",
        "A:196",
        "A:197",
        "A:198",
        "A:199",
        "A:239",
        "A:245",
        "A:246",
        "A:247",
        "A:248",
        "A:249",
        "A:270",
        "A:279"
      ],
      "unbound_positive_residue_ids_path": "/content/benchmark_workdir/DB55_2ABZ_R/unbound_positive_residue_ids.json",
      "bound_positive_residue_ids_used": [
        "B:127",
        "B:154",
        "B:155",
        "B:161",
        "B:162",
        "B:163",
        "B:164",
        "B:196",
        "B:197",
        "B:198",
        "B:199",
        "B:239",
        "B:245",
        "B:246",
        "B:247",
        "B:248",
        "B:249",
        "B:270",
        "B:279",
        "B:69",
        "B:72"
      ],
      "bound_interface_report": {
        "cutoff_angstrom": 5.0,
        "coarse_margin_angstrom": 4.0,
        "scheme": "closest-heavy",
        "protein_only": true,
        "target_bound_chains": [
          "B"
        ],
        "n_target_res": 301,
        "n_other_res": 60,
        "n_candidate_pairs": 52,
        "n_interface_target_res": 21,
        "backend_kdtree": "scipy.cKDTree",
        "auto_interface_labels": true
      },
      "mapping": {
        "n_bound_labels": 21,
        "n_mapped": 21,
        "n_dropped": 0,
        "mapped_examples": [
          {
            "bound": "B:127",
            "unbound": "A:127",
            "idx": 124
          },
          {
            "bound": "B:154",
            "unbound": "A:154",
            "idx": 151
          },
          {
            "bound": "B:155",
            "unbound": "A:155",
            "idx": 152
          },
          {
            "bound": "B:161",
            "unbound": "A:161",
            "idx": 158
          },
          {
            "bound": "B:162",
            "unbound": "A:162",
            "idx": 159
          },
          {
            "bound": "B:163",
            "unbound": "A:163",
            "idx": 160
          },
          {
            "bound": "B:164",
            "unbound": "A:164",
            "idx": 161
          },
          {
            "bound": "B:196",
            "unbound": "A:196",
            "idx": 193
          },
          {
            "bound": "B:197",
            "unbound": "A:197",
            "idx": 194
          },
          {
            "bound": "B:198",
            "unbound": "A:198",
            "idx": 195
          },
          {
            "bound": "B:199",
            "unbound": "A:199",
            "idx": 196
          },
          {
            "bound": "B:239",
            "unbound": "A:239",
            "idx": 236
          },
          {
            "bound": "B:245",
            "unbound": "A:245",
            "idx": 242
          },
          {
            "bound": "B:246",
            "unbound": "A:246",
            "idx": 243
          },
          {
            "bound": "B:247",
            "unbound": "A:247",
            "idx": 244
          },
          {
            "bound": "B:248",
            "unbound": "A:248",
            "idx": 245
          },
          {
            "bound": "B:249",
            "unbound": "A:249",
            "idx": 246
          },
          {
            "bound": "B:270",
            "unbound": "A:270",
            "idx": 267
          },
          {
            "bound": "B:279",
            "unbound": "A:279",
            "idx": 276
          },
          {
            "bound": "B:69",
            "unbound": "A:69",
            "idx": 66
          }
        ],
        "dropped_examples": []
      },
      "mapping_extra": {
        "bound_to_unbound_chain_map": {
          "B": "A"
        },
        "chain_assignment": {
          "forced_hints": [],
          "unmatched_bound_chains": [
            "E"
          ],
          "unmatched_unbound_chains": [],
          "ambiguity": [],
          "pair_details_top": {
            "E": [
              {
                "unbound": "A",
                "identity": 0.14,
                "coverage": 0.8333333333333334,
                "weight": 0.11666666666666668
              }
            ],
            "B": [
              {
                "unbound": "A",
                "identity": 1.0,
                "coverage": 1.0,
                "weight": 1.0
              }
            ]
          }
        },
        "dropped_chains_low_quality": [],
        "n_bound_chains_total": 2,
        "n_unbound_chains_total": 1
      },
      "symmetry": {
        "symmetry_groups": {
          "A": 0
        },
        "symmetry_policy": {
          "min_identity": 0.95,
          "min_coverage": 0.9
        },
        "collapse_only_within_symmetry_groups": true
      },
      "solvent": {
        "solvent_filter_applied": true,
        "source": "meta.json",
        "n_total": 303,
        "n_removed": 0,
        "n_unknown_resname": 0,
        "n_retained": 303,
        "solvent_codes": [
          "WAT",
          "HOH",
          "DOD",
          "TIP3"
        ]
      },
      "unbound_out_dir": "/content/benchmark_workdir/DB55_2ABZ_R/out_unbound",
      "unbound_structure": "/content/benchmark_workdir/_dataset_unpacked/2ABZ_r_u.pdb",
      "bound_structure": "/content/benchmark_workdir/_dataset_unpacked/2ABZ_bound_complex.pdb"
    },
    {
      "case": "DB55_2AJF_L",
      "AUROC_mean": 0.8072947303921569,
      "AUROC_std": 0.09170569239292069,
      "fold_AUROCs": [
        0.825,
        0.6715686274509804,
        0.8333333333333334,
        0.7573529411764706,
        0.94921875
      ],
      "AUPRC_mean": 0.4681308743808744,
      "AUPRC_std": 0.22920630605990427,
      "fold_AUPRCs": [
        0.6479166666666667,
        0.47147147147147145,
        0.14285714285714285,
        0.3,
        0.7784090909090909
      ],
      "policyP_info": {
        "K_target": 5,
        "K_min": 2,
        "min_valid_folds": 2,
        "n_pos_groups": 15,
        "K_used": 5,
        "n_total_folds": 5,
        "n_valid_folds": 5,
        "n_skipped_train_single_class": 0,
        "n_skipped_test_single_class": 0,
        "reason": "OK"
      },
      "n_pos": 15,
      "n_neg": 168,
      "unbound_positive_residue_ids": [
        "E:442",
        "E:443",
        "E:462",
        "E:463",
        "E:472",
        "E:473",
        "E:475",
        "E:479",
        "E:481",
        "E:482",
        "E:486",
        "E:487",
        "E:488",
        "E:489",
        "E:491"
      ],
      "unbound_positive_residue_ids_path": "/content/benchmark_workdir/DB55_2AJF_L/unbound_positive_residue_ids.json",
      "bound_positive_residue_ids_used": [
        "E:442",
        "E:443",
        "E:462",
        "E:463",
        "E:472",
        "E:473",
        "E:475",
        "E:479",
        "E:481",
        "E:482",
        "E:486",
        "E:487",
        "E:488",
        "E:489",
        "E:491"
      ],
      "bound_interface_report": {
        "cutoff_angstrom": 5.0,
        "coarse_margin_angstrom": 4.0,
        "scheme": "closest-heavy",
        "protein_only": true,
        "target_bound_chains": [
          "E"
        ],
        "n_target_res": 174,
        "n_other_res": 597,
        "n_candidate_pairs": 53,
        "n_interface_target_res": 15,
        "backend_kdtree": "scipy.cKDTree",
        "auto_interface_labels": true
      },
      "mapping": {
        "n_bound_labels": 15,
        "n_mapped": 15,
        "n_dropped": 0,
        "mapped_examples": [
          {
            "bound": "E:442",
            "unbound": "E:442",
            "idx": 122
          },
          {
            "bound": "E:443",
            "unbound": "E:443",
            "idx": 123
          },
          {
            "bound": "E:462",
            "unbound": "E:462",
            "idx": 142
          },
          {
            "bound": "E:463",
            "unbound": "E:463",
            "idx": 143
          },
          {
            "bound": "E:472",
            "unbound": "E:472",
            "idx": 152
          },
          {
            "bound": "E:473",
            "unbound": "E:473",
            "idx": 153
          },
          {
            "bound": "E:475",
            "unbound": "E:475",
            "idx": 155
          },
          {
            "bound": "E:479",
            "unbound": "E:479",
            "idx": 159
          },
          {
            "bound": "E:481",
            "unbound": "E:481",
            "idx": 161
          },
          {
            "bound": "E:482",
            "unbound": "E:482",
            "idx": 162
          },
          {
            "bound": "E:486",
            "unbound": "E:486",
            "idx": 166
          },
          {
            "bound": "E:487",
            "unbound": "E:487",
            "idx": 167
          },
          {
            "bound": "E:488",
            "unbound": "E:488",
            "idx": 168
          },
          {
            "bound": "E:489",
            "unbound": "E:489",
            "idx": 169
          },
          {
            "bound": "E:491",
            "unbound": "E:491",
            "idx": 171
          }
        ],
        "dropped_examples": []
      },
      "mapping_extra": {
        "bound_to_unbound_chain_map": {
          "E": "E"
        },
        "chain_assignment": {
          "forced_hints": [],
          "unmatched_bound_chains": [
            "A"
          ],
          "unmatched_unbound_chains": [],
          "ambiguity": [],
          "pair_details_top": {
            "E": [
              {
                "unbound": "E",
                "identity": 1.0,
                "coverage": 1.0,
                "weight": 1.0
              }
            ],
            "A": [
              {
                "unbound": "E",
                "identity": 0.04371584699453552,
                "coverage": 1.0,
                "weight": 0.04371584699453552
              }
            ]
          }
        },
        "dropped_chains_low_quality": [],
        "n_bound_chains_total": 2,
        "n_unbound_chains_total": 1
      },
      "symmetry": {
        "symmetry_groups": {
          "E": 0
        },
        "symmetry_policy": {
          "min_identity": 0.95,
          "min_coverage": 0.9
        },
        "collapse_only_within_symmetry_groups": true
      },
      "solvent": {
        "solvent_filter_applied": true,
        "source": "meta.json",
        "n_total": 183,
        "n_removed": 0,
        "n_unknown_resname": 0,
        "n_retained": 183,
        "solvent_codes": [
          "WAT",
          "HOH",
          "DOD",
          "TIP3"
        ]
      },
      "unbound_out_dir": "/content/benchmark_workdir/DB55_2AJF_L/out_unbound",
      "unbound_structure": "/content/benchmark_workdir/_dataset_unpacked/2AJF_l_u.pdb",
      "bound_structure": "/content/benchmark_workdir/_dataset_unpacked/2AJF_bound_complex.pdb"
    },
    {
      "case": "DB55_2AJF_R",
      "AUROC_mean": 0.7880623680153482,
      "AUROC_std": 0.1327954534858556,
      "fold_AUROCs": [
        0.6680672268907564,
        0.8523391812865497,
        0.9640804597701149,
        0.6025641025641025,
        0.8532608695652174
      ],
      "AUPRC_mean": 0.19401532634269208,
      "AUPRC_std": 0.15254305916758523,
      "fold_AUPRCs": [
        0.018518518518518517,
        0.3306036556036556,
        0.41025641025641024,
        0.058403361344537816,
        0.15229468599033819
      ],
      "policyP_info": {
        "K_target": 5,
        "K_min": 2,
        "min_valid_folds": 2,
        "n_pos_groups": 16,
        "K_used": 5,
        "n_total_folds": 5,
        "n_valid_folds": 5,
        "n_skipped_train_single_class": 0,
        "n_skipped_test_single_class": 0,
        "reason": "OK"
      },
      "n_pos": 16,
      "n_neg": 581,
      "unbound_positive_residue_ids": [
        "A:19",
        "A:24",
        "A:27",
        "A:28",
        "A:30",
        "A:31",
        "A:34",
        "A:38",
        "A:79",
        "A:82",
        "A:325",
        "A:326",
        "A:330",
        "A:353",
        "A:354",
        "A:355"
      ],
      "unbound_positive_residue_ids_path": "/content/benchmark_workdir/DB55_2AJF_R/unbound_positive_residue_ids.json",
      "bound_positive_residue_ids_used": [
        "A:19",
        "A:24",
        "A:27",
        "A:28",
        "A:30",
        "A:31",
        "A:325",
        "A:326",
        "A:330",
        "A:34",
        "A:353",
        "A:354",
        "A:355",
        "A:38",
        "A:79",
        "A:82"
      ],
      "bound_interface_report": {
        "cutoff_angstrom": 5.0,
        "coarse_margin_angstrom": 4.0,
        "scheme": "closest-heavy",
        "protein_only": true,
        "target_bound_chains": [
          "A"
        ],
        "n_target_res": 597,
        "n_other_res": 174,
        "n_candidate_pairs": 53,
        "n_interface_target_res": 16,
        "backend_kdtree": "scipy.cKDTree",
        "auto_interface_labels": true
      },
      "mapping": {
        "n_bound_labels": 16,
        "n_mapped": 16,
        "n_dropped": 0,
        "mapped_examples": [
          {
            "bound": "A:19",
            "unbound": "A:19",
            "idx": 0
          },
          {
            "bound": "A:24",
            "unbound": "A:24",
            "idx": 5
          },
          {
            "bound": "A:27",
            "unbound": "A:27",
            "idx": 8
          },
          {
            "bound": "A:28",
            "unbound": "A:28",
            "idx": 9
          },
          {
            "bound": "A:30",
            "unbound": "A:30",
            "idx": 11
          },
          {
            "bound": "A:31",
            "unbound": "A:31",
            "idx": 12
          },
          {
            "bound": "A:325",
            "unbound": "A:325",
            "idx": 306
          },
          {
            "bound": "A:326",
            "unbound": "A:326",
            "idx": 307
          },
          {
            "bound": "A:330",
            "unbound": "A:330",
            "idx": 311
          },
          {
            "bound": "A:34",
            "unbound": "A:34",
            "idx": 15
          },
          {
            "bound": "A:353",
            "unbound": "A:353",
            "idx": 334
          },
          {
            "bound": "A:354",
            "unbound": "A:354",
            "idx": 335
          },
          {
            "bound": "A:355",
            "unbound": "A:355",
            "idx": 336
          },
          {
            "bound": "A:38",
            "unbound": "A:38",
            "idx": 19
          },
          {
            "bound": "A:79",
            "unbound": "A:79",
            "idx": 60
          },
          {
            "bound": "A:82",
            "unbound": "A:82",
            "idx": 63
          }
        ],
        "dropped_examples": []
      },
      "mapping_extra": {
        "bound_to_unbound_chain_map": {
          "A": "A"
        },
        "chain_assignment": {
          "forced_hints": [],
          "unmatched_bound_chains": [
            "E"
          ],
          "unmatched_unbound_chains": [],
          "ambiguity": [],
          "pair_details_top": {
            "E": [
              {
                "unbound": "A",
                "identity": 0.034482758620689655,
                "coverage": 1.0,
                "weight": 0.034482758620689655
              }
            ],
            "A": [
              {
                "unbound": "A",
                "identity": 1.0,
                "coverage": 1.0,
                "weight": 1.0
              }
            ]
          }
        },
        "dropped_chains_low_quality": [],
        "n_bound_chains_total": 2,
        "n_unbound_chains_total": 1
      },
      "symmetry": {
        "symmetry_groups": {
          "A": 0
        },
        "symmetry_policy": {
          "min_identity": 0.95,
          "min_coverage": 0.9
        },
        "collapse_only_within_symmetry_groups": true
      },
      "solvent": {
        "solvent_filter_applied": true,
        "source": "meta.json",
        "n_total": 597,
        "n_removed": 0,
        "n_unknown_resname": 0,
        "n_retained": 597,
        "solvent_codes": [
          "WAT",
          "HOH",
          "DOD",
          "TIP3"
        ]
      },
      "unbound_out_dir": "/content/benchmark_workdir/DB55_2AJF_R/out_unbound",
      "unbound_structure": "/content/benchmark_workdir/_dataset_unpacked/2AJF_r_u.pdb",
      "bound_structure": "/content/benchmark_workdir/_dataset_unpacked/2AJF_bound_complex.pdb"
    },
    {
      "case": "DB55_2AYO_L",
      "AUROC_mean": 0.7324646464646465,
      "AUROC_std": 0.036454689594471124,
      "fold_AUROCs": [
        0.75,
        0.78,
        0.7045454545454546,
        0.75,
        0.6777777777777778
      ],
      "AUPRC_mean": 0.5751623931623931,
      "AUPRC_std": 0.0916869264693768,
      "fold_AUPRCs": [
        0.4511904761904762,
        0.7202564102564102,
        0.5571428571428572,
        0.625,
        0.5222222222222221
      ],
      "policyP_info": {
        "K_target": 5,
        "K_min": 2,
        "min_valid_folds": 2,
        "n_pos_groups": 20,
        "K_used": 5,
        "n_total_folds": 5,
        "n_valid_folds": 5,
        "n_skipped_train_single_class": 0,
        "n_skipped_test_single_class": 0,
        "reason": "OK"
      },
      "n_pos": 20,
      "n_neg": 53,
      "unbound_positive_residue_ids": [
        "A:2",
        "A:4",
        "A:6",
        "A:8",
        "A:9",
        "A:10",
        "A:11",
        "A:12",
        "A:14",
        "A:36",
        "A:42",
        "A:44",
        "A:47",
        "A:48",
        "A:49",
        "A:64",
        "A:70",
        "A:71",
        "A:72",
        "A:73"
      ],
      "unbound_positive_residue_ids_path": "/content/benchmark_workdir/DB55_2AYO_L/unbound_positive_residue_ids.json",
      "bound_positive_residue_ids_used": [
        "B:10",
        "B:11",
        "B:12",
        "B:14",
        "B:2",
        "B:35",
        "B:36",
        "B:4",
        "B:42",
        "B:44",
        "B:47",
        "B:48",
        "B:49",
        "B:6",
        "B:64",
        "B:70",
        "B:71",
        "B:72",
        "B:73",
        "B:74",
        "B:75",
        "B:8",
        "B:9"
      ],
      "bound_interface_report": {
        "cutoff_angstrom": 5.0,
        "coarse_margin_angstrom": 4.0,
        "scheme": "closest-heavy",
        "protein_only": true,
        "target_bound_chains": [
          "B"
        ],
        "n_target_res": 75,
        "n_other_res": 355,
        "n_candidate_pairs": 134,
        "n_interface_target_res": 23,
        "backend_kdtree": "scipy.cKDTree",
        "auto_interface_labels": true
      },
      "mapping": {
        "n_bound_labels": 23,
        "n_mapped": 20,
        "n_dropped": 3,
        "mapped_examples": [
          {
            "bound": "B:10",
            "unbound": "A:10",
            "idx": 9
          },
          {
            "bound": "B:11",
            "unbound": "A:11",
            "idx": 10
          },
          {
            "bound": "B:12",
            "unbound": "A:12",
            "idx": 11
          },
          {
            "bound": "B:14",
            "unbound": "A:14",
            "idx": 13
          },
          {
            "bound": "B:2",
            "unbound": "A:2",
            "idx": 1
          },
          {
            "bound": "B:36",
            "unbound": "A:36",
            "idx": 35
          },
          {
            "bound": "B:4",
            "unbound": "A:4",
            "idx": 3
          },
          {
            "bound": "B:42",
            "unbound": "A:42",
            "idx": 41
          },
          {
            "bound": "B:44",
            "unbound": "A:44",
            "idx": 43
          },
          {
            "bound": "B:47",
            "unbound": "A:47",
            "idx": 46
          },
          {
            "bound": "B:48",
            "unbound": "A:48",
            "idx": 47
          },
          {
            "bound": "B:49",
            "unbound": "A:49",
            "idx": 48
          },
          {
            "bound": "B:6",
            "unbound": "A:6",
            "idx": 5
          },
          {
            "bound": "B:64",
            "unbound": "A:64",
            "idx": 63
          },
          {
            "bound": "B:70",
            "unbound": "A:70",
            "idx": 69
          },
          {
            "bound": "B:71",
            "unbound": "A:71",
            "idx": 70
          },
          {
            "bound": "B:72",
            "unbound": "A:72",
            "idx": 71
          },
          {
            "bound": "B:73",
            "unbound": "A:73",
            "idx": 72
          },
          {
            "bound": "B:8",
            "unbound": "A:8",
            "idx": 7
          },
          {
            "bound": "B:9",
            "unbound": "A:9",
            "idx": 8
          }
        ],
        "dropped_examples": [
          {
            "bound": "B:35",
            "reason": "no_bound_to_unbound_map"
          },
          {
            "bound": "B:74",
            "reason": "no_bound_to_unbound_map"
          },
          {
            "bound": "B:75",
            "reason": "no_bound_to_unbound_map"
          }
        ]
      },
      "mapping_extra": {
        "bound_to_unbound_chain_map": {
          "B": "A"
        },
        "chain_assignment": {
          "forced_hints": [],
          "unmatched_bound_chains": [
            "A"
          ],
          "unmatched_unbound_chains": [],
          "ambiguity": [],
          "pair_details_top": {
            "B": [
              {
                "unbound": "A",
                "identity": 0.9861111111111112,
                "coverage": 1.0,
                "weight": 0.9861111111111112
              }
            ],
            "A": [
              {
                "unbound": "A",
                "identity": 0.09722222222222222,
                "coverage": 1.0,
                "weight": 0.09722222222222222
              }
            ]
          }
        },
        "dropped_chains_low_quality": [],
        "n_bound_chains_total": 2,
        "n_unbound_chains_total": 1
      },
      "symmetry": {
        "symmetry_groups": {
          "A": 0
        },
        "symmetry_policy": {
          "min_identity": 0.95,
          "min_coverage": 0.9
        },
        "collapse_only_within_symmetry_groups": true
      },
      "solvent": {
        "solvent_filter_applied": true,
        "source": "meta.json",
        "n_total": 73,
        "n_removed": 0,
        "n_unknown_resname": 0,
        "n_retained": 73,
        "solvent_codes": [
          "WAT",
          "HOH",
          "DOD",
          "TIP3"
        ]
      },
      "unbound_out_dir": "/content/benchmark_workdir/DB55_2AYO_L/out_unbound",
      "unbound_structure": "/content/benchmark_workdir/_dataset_unpacked/2AYO_l_u.pdb",
      "bound_structure": "/content/benchmark_workdir/_dataset_unpacked/2AYO_bound_complex.pdb"
    },
    {
      "case": "DB55_2AYO_R",
      "AUROC_mean": 0.7664950173843096,
      "AUROC_std": 0.1230391280039038,
      "fold_AUROCs": [
        0.5358974358974359,
        0.8629310344827587,
        0.8690476190476191,
        0.7491228070175437,
        0.8154761904761905
      ],
      "AUPRC_mean": 0.40858245892504363,
      "AUPRC_std": 0.17895657837481457,
      "fold_AUPRCs": [
        0.0681246857717446,
        0.5366231438812084,
        0.5650407680802817,
        0.40675851445537287,
        0.466365182436611
      ],
      "policyP_info": {
        "K_target": 5,
        "K_min": 2,
        "min_valid_folds": 2,
        "n_pos_groups": 37,
        "K_used": 5,
        "n_total_folds": 5,
        "n_valid_folds": 5,
        "n_skipped_train_single_class": 0,
        "n_skipped_test_single_class": 0,
        "reason": "OK"
      },
      "n_pos": 37,
      "n_neg": 300,
      "unbound_positive_residue_ids": [
        "A:111",
        "A:112",
        "A:113",
        "A:114",
        "A:196",
        "A:197",
        "A:198",
        "A:199",
        "A:201",
        "A:204",
        "A:205",
        "A:208",
        "A:272",
        "A:277",
        "A:279",
        "A:291",
        "A:292",
        "A:295",
        "A:296",
        "A:297",
        "A:298",
        "A:299",
        "A:300",
        "A:328",
        "A:329",
        "A:330",
        "A:331",
        "A:332",
        "A:341",
        "A:425",
        "A:430",
        "A:431",
        "A:432",
        "A:433",
        "A:434",
        "A:435",
        "A:475"
      ],
      "unbound_positive_residue_ids_path": "/content/benchmark_workdir/DB55_2AYO_R/unbound_positive_residue_ids.json",
      "bound_positive_residue_ids_used": [
        "A:111",
        "A:112",
        "A:113",
        "A:114",
        "A:196",
        "A:197",
        "A:198",
        "A:199",
        "A:201",
        "A:204",
        "A:205",
        "A:208",
        "A:272",
        "A:277",
        "A:279",
        "A:291",
        "A:292",
        "A:295",
        "A:296",
        "A:297",
        "A:298",
        "A:299",
        "A:300",
        "A:328",
        "A:329",
        "A:330",
        "A:331",
        "A:332",
        "A:341",
        "A:425",
        "A:430",
        "A:431",
        "A:432",
        "A:433",
        "A:434",
        "A:435",
        "A:475"
      ],
      "bound_interface_report": {
        "cutoff_angstrom": 5.0,
        "coarse_margin_angstrom": 4.0,
        "scheme": "closest-heavy",
        "protein_only": true,
        "target_bound_chains": [
          "A"
        ],
        "n_target_res": 355,
        "n_other_res": 75,
        "n_candidate_pairs": 134,
        "n_interface_target_res": 37,
        "backend_kdtree": "scipy.cKDTree",
        "auto_interface_labels": true
      },
      "mapping": {
        "n_bound_labels": 37,
        "n_mapped": 37,
        "n_dropped": 0,
        "mapped_examples": [
          {
            "bound": "A:111",
            "unbound": "A:111",
            "idx": 11
          },
          {
            "bound": "A:112",
            "unbound": "A:112",
            "idx": 12
          },
          {
            "bound": "A:113",
            "unbound": "A:113",
            "idx": 13
          },
          {
            "bound": "A:114",
            "unbound": "A:114",
            "idx": 14
          },
          {
            "bound": "A:196",
            "unbound": "A:196",
            "idx": 90
          },
          {
            "bound": "A:197",
            "unbound": "A:197",
            "idx": 91
          },
          {
            "bound": "A:198",
            "unbound": "A:198",
            "idx": 92
          },
          {
            "bound": "A:199",
            "unbound": "A:199",
            "idx": 93
          },
          {
            "bound": "A:201",
            "unbound": "A:201",
            "idx": 95
          },
          {
            "bound": "A:204",
            "unbound": "A:204",
            "idx": 98
          },
          {
            "bound": "A:205",
            "unbound": "A:205",
            "idx": 99
          },
          {
            "bound": "A:208",
            "unbound": "A:208",
            "idx": 102
          },
          {
            "bound": "A:272",
            "unbound": "A:272",
            "idx": 148
          },
          {
            "bound": "A:277",
            "unbound": "A:277",
            "idx": 153
          },
          {
            "bound": "A:279",
            "unbound": "A:279",
            "idx": 155
          },
          {
            "bound": "A:291",
            "unbound": "A:291",
            "idx": 167
          },
          {
            "bound": "A:292",
            "unbound": "A:292",
            "idx": 168
          },
          {
            "bound": "A:295",
            "unbound": "A:295",
            "idx": 171
          },
          {
            "bound": "A:296",
            "unbound": "A:296",
            "idx": 172
          },
          {
            "bound": "A:297",
            "unbound": "A:297",
            "idx": 173
          }
        ],
        "dropped_examples": []
      },
      "mapping_extra": {
        "bound_to_unbound_chain_map": {
          "A": "A"
        },
        "chain_assignment": {
          "forced_hints": [],
          "unmatched_bound_chains": [
            "B"
          ],
          "unmatched_unbound_chains": [],
          "ambiguity": [],
          "pair_details_top": {
            "B": [
              {
                "unbound": "A",
                "identity": 0.12,
                "coverage": 1.0,
                "weight": 0.12
              }
            ],
            "A": [
              {
                "unbound": "A",
                "identity": 1.0,
                "coverage": 1.0,
                "weight": 1.0
              }
            ]
          }
        },
        "dropped_chains_low_quality": [],
        "n_bound_chains_total": 2,
        "n_unbound_chains_total": 1
      },
      "symmetry": {
        "symmetry_groups": {
          "A": 0
        },
        "symmetry_policy": {
          "min_identity": 0.95,
          "min_coverage": 0.9
        },
        "collapse_only_within_symmetry_groups": true
      },
      "solvent": {
        "solvent_filter_applied": true,
        "source": "meta.json",
        "n_total": 337,
        "n_removed": 0,
        "n_unknown_resname": 0,
        "n_retained": 337,
        "solvent_codes": [
          "WAT",
          "HOH",
          "DOD",
          "TIP3"
        ]
      },
      "unbound_out_dir": "/content/benchmark_workdir/DB55_2AYO_R/out_unbound",
      "unbound_structure": "/content/benchmark_workdir/_dataset_unpacked/2AYO_r_u.pdb",
      "bound_structure": "/content/benchmark_workdir/_dataset_unpacked/2AYO_bound_complex.pdb"
    },
    {
      "case": "DB55_2B42_L",
      "AUROC_mean": 0.7610555131143366,
      "AUROC_std": 0.124507126281093,
      "fold_AUROCs": [
        0.7404761904761904,
        0.9460784313725491,
        0.8143939393939394,
        0.5619047619047619,
        0.7424242424242424
      ],
      "AUPRC_mean": 0.5456344283254301,
      "AUPRC_std": 0.08045843315897716,
      "fold_AUPRCs": [
        0.6197588566009619,
        0.5,
        0.662037037037037,
        0.4924801440930473,
        0.4538961038961039
      ],
      "policyP_info": {
        "K_target": 5,
        "K_min": 2,
        "min_valid_folds": 2,
        "n_pos_groups": 25,
        "K_used": 5,
        "n_total_folds": 5,
        "n_valid_folds": 5,
        "n_skipped_train_single_class": 0,
        "n_skipped_test_single_class": 0,
        "reason": "OK"
      },
      "n_pos": 25,
      "n_neg": 160,
      "unbound_positive_residue_ids": [
        "A:9",
        "A:10",
        "A:11",
        "A:12",
        "A:13",
        "A:35",
        "A:37",
        "A:63",
        "A:78",
        "A:88",
        "A:111",
        "A:112",
        "A:113",
        "A:114",
        "A:115",
        "A:116",
        "A:117",
        "A:118",
        "A:119",
        "A:120",
        "A:121",
        "A:122",
        "A:127",
        "A:174",
        "A:175"
      ],
      "unbound_positive_residue_ids_path": "/content/benchmark_workdir/DB55_2B42_L/unbound_positive_residue_ids.json",
      "bound_positive_residue_ids_used": [
        "B:10",
        "B:11",
        "B:111",
        "B:112",
        "B:113",
        "B:114",
        "B:115",
        "B:116",
        "B:117",
        "B:118",
        "B:119",
        "B:12",
        "B:120",
        "B:121",
        "B:122",
        "B:127",
        "B:13",
        "B:174",
        "B:175",
        "B:35",
        "B:37",
        "B:63",
        "B:78",
        "B:88",
        "B:9"
      ],
      "bound_interface_report": {
        "cutoff_angstrom": 5.0,
        "coarse_margin_angstrom": 4.0,
        "scheme": "closest-heavy",
        "protein_only": true,
        "target_bound_chains": [
          "B"
        ],
        "n_target_res": 184,
        "n_other_res": 364,
        "n_candidate_pairs": 134,
        "n_interface_target_res": 25,
        "backend_kdtree": "scipy.cKDTree",
        "auto_interface_labels": true
      },
      "mapping": {
        "n_bound_labels": 25,
        "n_mapped": 25,
        "n_dropped": 0,
        "mapped_examples": [
          {
            "bound": "B:10",
            "unbound": "A:10",
            "idx": 9
          },
          {
            "bound": "B:11",
            "unbound": "A:11",
            "idx": 10
          },
          {
            "bound": "B:111",
            "unbound": "A:111",
            "idx": 110
          },
          {
            "bound": "B:112",
            "unbound": "A:112",
            "idx": 111
          },
          {
            "bound": "B:113",
            "unbound": "A:113",
            "idx": 112
          },
          {
            "bound": "B:114",
            "unbound": "A:114",
            "idx": 113
          },
          {
            "bound": "B:115",
            "unbound": "A:115",
            "idx": 114
          },
          {
            "bound": "B:116",
            "unbound": "A:116",
            "idx": 115
          },
          {
            "bound": "B:117",
            "unbound": "A:117",
            "idx": 116
          },
          {
            "bound": "B:118",
            "unbound": "A:118",
            "idx": 117
          },
          {
            "bound": "B:119",
            "unbound": "A:119",
            "idx": 118
          },
          {
            "bound": "B:12",
            "unbound": "A:12",
            "idx": 11
          },
          {
            "bound": "B:120",
            "unbound": "A:120",
            "idx": 119
          },
          {
            "bound": "B:121",
            "unbound": "A:121",
            "idx": 120
          },
          {
            "bound": "B:122",
            "unbound": "A:122",
            "idx": 121
          },
          {
            "bound": "B:127",
            "unbound": "A:127",
            "idx": 126
          },
          {
            "bound": "B:13",
            "unbound": "A:13",
            "idx": 12
          },
          {
            "bound": "B:174",
            "unbound": "A:174",
            "idx": 173
          },
          {
            "bound": "B:175",
            "unbound": "A:175",
            "idx": 174
          },
          {
            "bound": "B:35",
            "unbound": "A:35",
            "idx": 34
          }
        ],
        "dropped_examples": []
      },
      "mapping_extra": {
        "bound_to_unbound_chain_map": {
          "B": "A"
        },
        "chain_assignment": {
          "forced_hints": [],
          "unmatched_bound_chains": [
            "A"
          ],
          "unmatched_unbound_chains": [],
          "ambiguity": [],
          "pair_details_top": {
            "B": [
              {
                "unbound": "A",
                "identity": 0.9945652173913043,
                "coverage": 1.0,
                "weight": 0.9945652173913043
              }
            ],
            "A": [
              {
                "unbound": "A",
                "identity": 0.08648648648648649,
                "coverage": 1.0,
                "weight": 0.08648648648648649
              }
            ]
          }
        },
        "dropped_chains_low_quality": [],
        "n_bound_chains_total": 2,
        "n_unbound_chains_total": 1
      },
      "symmetry": {
        "symmetry_groups": {
          "A": 0
        },
        "symmetry_policy": {
          "min_identity": 0.95,
          "min_coverage": 0.9
        },
        "collapse_only_within_symmetry_groups": true
      },
      "solvent": {
        "solvent_filter_applied": true,
        "source": "meta.json",
        "n_total": 185,
        "n_removed": 0,
        "n_unknown_resname": 0,
        "n_retained": 185,
        "solvent_codes": [
          "WAT",
          "HOH",
          "DOD",
          "TIP3"
        ]
      },
      "unbound_out_dir": "/content/benchmark_workdir/DB55_2B42_L/out_unbound",
      "unbound_structure": "/content/benchmark_workdir/_dataset_unpacked/2B42_l_u.pdb",
      "bound_structure": "/content/benchmark_workdir/_dataset_unpacked/2B42_bound_complex.pdb"
    },
    {
      "case": "DB55_2B42_R",
      "AUROC_mean": 0.8533295880998086,
      "AUROC_std": 0.04275708147943227,
      "fold_AUROCs": [
        0.7823529411764706,
        0.9058823529411764,
        0.83203125,
        0.8661616161616162,
        0.8802197802197802
      ],
      "AUPRC_mean": 0.44437089879122016,
      "AUPRC_std": 0.14706284757420526,
      "fold_AUPRCs": [
        0.20723143958438073,
        0.3927272727272727,
        0.4870248538011696,
        0.4748987571568216,
        0.6599721706864563
      ],
      "policyP_info": {
        "K_target": 5,
        "K_min": 2,
        "min_valid_folds": 2,
        "n_pos_groups": 31,
        "K_used": 5,
        "n_total_folds": 5,
        "n_valid_folds": 5,
        "n_skipped_train_single_class": 0,
        "n_skipped_test_single_class": 0,
        "reason": "OK"
      },
      "n_pos": 31,
      "n_neg": 331,
      "unbound_positive_residue_ids": [
        "X:170",
        "X:171",
        "X:172",
        "X:186",
        "X:187",
        "X:188",
        "X:191",
        "X:290",
        "X:291",
        "X:292",
        "X:293",
        "X:294",
        "X:295",
        "X:299",
        "X:301",
        "X:311",
        "X:312",
        "X:313",
        "X:314",
        "X:315",
        "X:318",
        "X:320",
        "X:370",
        "X:371",
        "X:372",
        "X:373",
        "X:374",
        "X:375",
        "X:376",
        "X:377",
        "X:379"
      ],
      "unbound_positive_residue_ids_path": "/content/benchmark_workdir/DB55_2B42_R/unbound_positive_residue_ids.json",
      "bound_positive_residue_ids_used": [
        "A:170",
        "A:171",
        "A:172",
        "A:186",
        "A:187",
        "A:188",
        "A:191",
        "A:290",
        "A:291",
        "A:292",
        "A:293",
        "A:294",
        "A:295",
        "A:299",
        "A:301",
        "A:311",
        "A:312",
        "A:313",
        "A:314",
        "A:315",
        "A:318",
        "A:320",
        "A:370",
        "A:371",
        "A:372",
        "A:373",
        "A:374",
        "A:375",
        "A:376",
        "A:377",
        "A:379"
      ],
      "bound_interface_report": {
        "cutoff_angstrom": 5.0,
        "coarse_margin_angstrom": 4.0,
        "scheme": "closest-heavy",
        "protein_only": true,
        "target_bound_chains": [
          "A"
        ],
        "n_target_res": 364,
        "n_other_res": 184,
        "n_candidate_pairs": 134,
        "n_interface_target_res": 31,
        "backend_kdtree": "scipy.cKDTree",
        "auto_interface_labels": true
      },
      "mapping": {
        "n_bound_labels": 31,
        "n_mapped": 31,
        "n_dropped": 0,
        "mapped_examples": [
          {
            "bound": "A:170",
            "unbound": "X:170",
            "idx": 163
          },
          {
            "bound": "A:171",
            "unbound": "X:171",
            "idx": 164
          },
          {
            "bound": "A:172",
            "unbound": "X:172",
            "idx": 165
          },
          {
            "bound": "A:186",
            "unbound": "X:186",
            "idx": 179
          },
          {
            "bound": "A:187",
            "unbound": "X:187",
            "idx": 180
          },
          {
            "bound": "A:188",
            "unbound": "X:188",
            "idx": 181
          },
          {
            "bound": "A:191",
            "unbound": "X:191",
            "idx": 184
          },
          {
            "bound": "A:290",
            "unbound": "X:290",
            "idx": 276
          },
          {
            "bound": "A:291",
            "unbound": "X:291",
            "idx": 277
          },
          {
            "bound": "A:292",
            "unbound": "X:292",
            "idx": 278
          },
          {
            "bound": "A:293",
            "unbound": "X:293",
            "idx": 279
          },
          {
            "bound": "A:294",
            "unbound": "X:294",
            "idx": 280
          },
          {
            "bound": "A:295",
            "unbound": "X:295",
            "idx": 281
          },
          {
            "bound": "A:299",
            "unbound": "X:299",
            "idx": 285
          },
          {
            "bound": "A:301",
            "unbound": "X:301",
            "idx": 287
          },
          {
            "bound": "A:311",
            "unbound": "X:311",
            "idx": 297
          },
          {
            "bound": "A:312",
            "unbound": "X:312",
            "idx": 298
          },
          {
            "bound": "A:313",
            "unbound": "X:313",
            "idx": 299
          },
          {
            "bound": "A:314",
            "unbound": "X:314",
            "idx": 300
          },
          {
            "bound": "A:315",
            "unbound": "X:315",
            "idx": 301
          }
        ],
        "dropped_examples": []
      },
      "mapping_extra": {
        "bound_to_unbound_chain_map": {
          "A": "X"
        },
        "chain_assignment": {
          "forced_hints": [],
          "unmatched_bound_chains": [
            "B"
          ],
          "unmatched_unbound_chains": [],
          "ambiguity": [],
          "pair_details_top": {
            "B": [
              {
                "unbound": "X",
                "identity": 0.08695652173913043,
                "coverage": 1.0,
                "weight": 0.08695652173913043
              }
            ],
            "A": [
              {
                "unbound": "X",
                "identity": 0.9943502824858758,
                "coverage": 0.9779005524861878,
                "weight": 0.9723756906077348
              }
            ]
          }
        },
        "dropped_chains_low_quality": [],
        "n_bound_chains_total": 2,
        "n_unbound_chains_total": 1
      },
      "symmetry": {
        "symmetry_groups": {
          "X": 0
        },
        "symmetry_policy": {
          "min_identity": 0.95,
          "min_coverage": 0.9
        },
        "collapse_only_within_symmetry_groups": true
      },
      "solvent": {
        "solvent_filter_applied": true,
        "source": "meta.json",
        "n_total": 362,
        "n_removed": 0,
        "n_unknown_resname": 0,
        "n_retained": 362,
        "solvent_codes": [
          "WAT",
          "HOH",
          "DOD",
          "TIP3"
        ]
      },
      "unbound_out_dir": "/content/benchmark_workdir/DB55_2B42_R/out_unbound",
      "unbound_structure": "/content/benchmark_workdir/_dataset_unpacked/2B42_r_u.pdb",
      "bound_structure": "/content/benchmark_workdir/_dataset_unpacked/2B42_bound_complex.pdb"
    },
    {
      "case": "DB55_2B4J_L",
      "AUROC_mean": 0.7683974358974359,
      "AUROC_std": 0.09668752299481415,
      "fold_AUROCs": [
        0.9375,
        0.8095238095238095,
        0.6833333333333333,
        0.7321428571428572,
        0.6794871794871793
      ],
      "AUPRC_mean": 0.4138492063492064,
      "AUPRC_std": 0.11662794951992196,
      "fold_AUPRCs": [
        0.5,
        0.42063492063492064,
        0.225,
        0.3611111111111111,
        0.5625
      ],
      "policyP_info": {
        "K_target": 5,
        "K_min": 2,
        "min_valid_folds": 2,
        "n_pos_groups": 11,
        "K_used": 5,
        "n_total_folds": 5,
        "n_valid_folds": 5,
        "n_skipped_train_single_class": 0,
        "n_skipped_test_single_class": 0,
        "reason": "OK"
      },
      "n_pos": 11,
      "n_neg": 72,
      "unbound_positive_residue_ids": [
        "A:360",
        "A:363",
        "A:364",
        "A:365",
        "A:366",
        "A:367",
        "A:368",
        "A:370",
        "A:406",
        "A:407",
        "A:408"
      ],
      "unbound_positive_residue_ids_path": "/content/benchmark_workdir/DB55_2B4J_L/unbound_positive_residue_ids.json",
      "bound_positive_residue_ids_used": [
        "C:360",
        "C:363",
        "C:364",
        "C:365",
        "C:366",
        "C:367",
        "C:368",
        "C:370",
        "C:406",
        "C:407",
        "C:408"
      ],
      "bound_interface_report": {
        "cutoff_angstrom": 5.0,
        "coarse_margin_angstrom": 4.0,
        "scheme": "closest-heavy",
        "protein_only": true,
        "target_bound_chains": [
          "C"
        ],
        "n_target_res": 82,
        "n_other_res": 280,
        "n_candidate_pairs": 55,
        "n_interface_target_res": 11,
        "backend_kdtree": "scipy.cKDTree",
        "auto_interface_labels": true
      },
      "mapping": {
        "n_bound_labels": 11,
        "n_mapped": 11,
        "n_dropped": 0,
        "mapped_examples": [
          {
            "bound": "C:360",
            "unbound": "A:360",
            "idx": 13
          },
          {
            "bound": "C:363",
            "unbound": "A:363",
            "idx": 16
          },
          {
            "bound": "C:364",
            "unbound": "A:364",
            "idx": 17
          },
          {
            "bound": "C:365",
            "unbound": "A:365",
            "idx": 18
          },
          {
            "bound": "C:366",
            "unbound": "A:366",
            "idx": 19
          },
          {
            "bound": "C:367",
            "unbound": "A:367",
            "idx": 20
          },
          {
            "bound": "C:368",
            "unbound": "A:368",
            "idx": 21
          },
          {
            "bound": "C:370",
            "unbound": "A:370",
            "idx": 23
          },
          {
            "bound": "C:406",
            "unbound": "A:406",
            "idx": 59
          },
          {
            "bound": "C:407",
            "unbound": "A:407",
            "idx": 60
          },
          {
            "bound": "C:408",
            "unbound": "A:408",
            "idx": 61
          }
        ],
        "dropped_examples": []
      },
      "mapping_extra": {
        "bound_to_unbound_chain_map": {
          "C": "A"
        },
        "chain_assignment": {
          "forced_hints": [],
          "unmatched_bound_chains": [
            "A",
            "B"
          ],
          "unmatched_unbound_chains": [],
          "ambiguity": [],
          "pair_details_top": {
            "C": [
              {
                "unbound": "A",
                "identity": 1.0,
                "coverage": 0.975609756097561,
                "weight": 0.975609756097561
              }
            ],
            "A": [
              {
                "unbound": "A",
                "identity": 0.13253012048192772,
                "coverage": 1.0,
                "weight": 0.13253012048192772
              }
            ],
            "B": [
              {
                "unbound": "A",
                "identity": 0.12048192771084337,
                "coverage": 1.0,
                "weight": 0.12048192771084337
              }
            ]
          }
        },
        "dropped_chains_low_quality": [],
        "n_bound_chains_total": 3,
        "n_unbound_chains_total": 1
      },
      "symmetry": {
        "symmetry_groups": {
          "A": 0
        },
        "symmetry_policy": {
          "min_identity": 0.95,
          "min_coverage": 0.9
        },
        "collapse_only_within_symmetry_groups": true
      },
      "solvent": {
        "solvent_filter_applied": true,
        "source": "meta.json",
        "n_total": 83,
        "n_removed": 0,
        "n_unknown_resname": 0,
        "n_retained": 83,
        "solvent_codes": [
          "WAT",
          "HOH",
          "DOD",
          "TIP3"
        ]
      },
      "unbound_out_dir": "/content/benchmark_workdir/DB55_2B4J_L/out_unbound",
      "unbound_structure": "/content/benchmark_workdir/_dataset_unpacked/2B4J_l_u.pdb",
      "bound_structure": "/content/benchmark_workdir/_dataset_unpacked/2B4J_bound_complex.pdb"
    },
    {
      "case": "DB55_2B4J_R",
      "AUROC_mean": 0.9191985013037642,
      "AUROC_std": 0.06810065798834636,
      "fold_AUROCs": [
        0.9732142857142856,
        0.7916666666666666,
        0.9210526315789475,
        0.9818181818181817,
        0.9282407407407407
      ],
      "AUPRC_mean": 0.4775951012588943,
      "AUPRC_std": 0.2246278362161753,
      "fold_AUPRCs": [
        0.7,
        0.3089080459770115,
        0.16666666666666666,
        0.7555555555555555,
        0.4568452380952381
      ],
      "policyP_info": {
        "K_target": 5,
        "K_min": 2,
        "min_valid_folds": 2,
        "n_pos_groups": 14,
        "K_used": 5,
        "n_total_folds": 5,
        "n_valid_folds": 5,
        "n_skipped_train_single_class": 0,
        "n_skipped_test_single_class": 0,
        "reason": "OK"
      },
      "n_pos": 14,
      "n_neg": 276,
      "unbound_positive_residue_ids": [
        "A:167",
        "A:168",
        "A:169",
        "A:170",
        "A:171",
        "A:174",
        "B:95",
        "B:124",
        "B:125",
        "B:127",
        "B:128",
        "B:129",
        "B:131",
        "B:132"
      ],
      "unbound_positive_residue_ids_path": "/content/benchmark_workdir/DB55_2B4J_R/unbound_positive_residue_ids.json",
      "bound_positive_residue_ids_used": [
        "A:167",
        "A:168",
        "A:169",
        "A:170",
        "A:171",
        "A:174",
        "B:124",
        "B:125",
        "B:127",
        "B:128",
        "B:129",
        "B:131",
        "B:132",
        "B:95"
      ],
      "bound_interface_report": {
        "cutoff_angstrom": 5.0,
        "coarse_margin_angstrom": 4.0,
        "scheme": "closest-heavy",
        "protein_only": true,
        "target_bound_chains": [
          "A",
          "B"
        ],
        "n_target_res": 280,
        "n_other_res": 82,
        "n_candidate_pairs": 55,
        "n_interface_target_res": 14,
        "backend_kdtree": "scipy.cKDTree",
        "auto_interface_labels": true
      },
      "mapping": {
        "n_bound_labels": 14,
        "n_mapped": 14,
        "n_dropped": 0,
        "mapped_examples": [
          {
            "bound": "A:167",
            "unbound": "A:167",
            "idx": 105
          },
          {
            "bound": "A:168",
            "unbound": "A:168",
            "idx": 106
          },
          {
            "bound": "A:169",
            "unbound": "A:169",
            "idx": 107
          },
          {
            "bound": "A:170",
            "unbound": "A:170",
            "idx": 108
          },
          {
            "bound": "A:171",
            "unbound": "A:171",
            "idx": 109
          },
          {
            "bound": "A:174",
            "unbound": "A:174",
            "idx": 112
          },
          {
            "bound": "B:124",
            "unbound": "B:124",
            "idx": 213
          },
          {
            "bound": "B:125",
            "unbound": "B:125",
            "idx": 214
          },
          {
            "bound": "B:127",
            "unbound": "B:127",
            "idx": 216
          },
          {
            "bound": "B:128",
            "unbound": "B:128",
            "idx": 217
          },
          {
            "bound": "B:129",
            "unbound": "B:129",
            "idx": 218
          },
          {
            "bound": "B:131",
            "unbound": "B:131",
            "idx": 220
          },
          {
            "bound": "B:132",
            "unbound": "B:132",
            "idx": 221
          },
          {
            "bound": "B:95",
            "unbound": "B:95",
            "idx": 184
          }
        ],
        "dropped_examples": []
      },
      "mapping_extra": {
        "bound_to_unbound_chain_map": {
          "A": "A",
          "B": "B"
        },
        "chain_assignment": {
          "forced_hints": [],
          "unmatched_bound_chains": [
            "C"
          ],
          "unmatched_unbound_chains": [],
          "ambiguity": [
            {
              "bound_chain": "A",
              "top": "A",
              "top_weight": 0.9925925925925926,
              "second": "B",
              "second_weight": 0.9629629629629629
            },
            {
              "bound_chain": "B",
              "top": "A",
              "top_weight": 0.9448275862068966,
              "second": "B",
              "second_weight": 0.9230769230769231
            }
          ],
          "pair_details_top": {
            "C": [
              {
                "unbound": "A",
                "identity": 0.13414634146341464,
                "coverage": 1.0,
                "weight": 0.13414634146341464
              },
              {
                "unbound": "B",
                "identity": 0.12195121951219512,
                "coverage": 1.0,
                "weight": 0.12195121951219512
              }
            ],
            "A": [
              {
                "unbound": "A",
                "identity": 0.9925925925925926,
                "coverage": 1.0,
                "weight": 0.9925925925925926
              },
              {
                "unbound": "B",
                "identity": 0.9923664122137404,
                "coverage": 0.9703703703703703,
                "weight": 0.9629629629629629
              }
            ],
            "B": [
              {
                "unbound": "A",
                "identity": 1.0,
                "coverage": 0.9448275862068966,
                "weight": 0.9448275862068966
              },
              {
                "unbound": "B",
                "identity": 1.0,
                "coverage": 0.9230769230769231,
                "weight": 0.9230769230769231
              }
            ]
          }
        },
        "dropped_chains_low_quality": [],
        "n_bound_chains_total": 3,
        "n_unbound_chains_total": 2
      },
      "symmetry": {
        "symmetry_groups": {
          "A": 0,
          "B": 0
        },
        "symmetry_policy": {
          "min_identity": 0.95,
          "min_coverage": 0.9
        },
        "collapse_only_within_symmetry_groups": true
      },
      "solvent": {
        "solvent_filter_applied": true,
        "source": "meta.json",
        "n_total": 290,
        "n_removed": 0,
        "n_unknown_resname": 0,
        "n_retained": 290,
        "solvent_codes": [
          "WAT",
          "HOH",
          "DOD",
          "TIP3"
        ]
      },
      "unbound_out_dir": "/content/benchmark_workdir/DB55_2B4J_R/out_unbound",
      "unbound_structure": "/content/benchmark_workdir/_dataset_unpacked/2B4J_r_u.pdb",
      "bound_structure": "/content/benchmark_workdir/_dataset_unpacked/2B4J_bound_complex.pdb"
    },
    {
      "case": "DB55_2BTF_L",
      "AUROC_mean": 0.8435466073781293,
      "AUROC_std": 0.09012870934911964,
      "fold_AUROCs": [
        0.6866666666666666,
        0.8072916666666666,
        0.8869565217391304,
        0.9466666666666667,
        0.8901515151515152
      ],
      "AUPRC_mean": 0.6656187290969899,
      "AUPRC_std": 0.194104955554303,
      "fold_AUPRCs": [
        0.2846153846153846,
        0.7934782608695652,
        0.7103174603174603,
        0.8095238095238095,
        0.7301587301587301
      ],
      "policyP_info": {
        "K_target": 5,
        "K_min": 2,
        "min_valid_folds": 2,
        "n_pos_groups": 21,
        "K_used": 5,
        "n_total_folds": 5,
        "n_valid_folds": 5,
        "n_skipped_train_single_class": 0,
        "n_skipped_test_single_class": 0,
        "reason": "OK"
      },
      "n_pos": 21,
      "n_neg": 119,
      "unbound_positive_residue_ids": [
        " :59",
        " :60",
        " :61",
        " :62",
        " :71",
        " :72",
        " :73",
        " :74",
        " :82",
        " :84",
        " :86",
        " :88",
        " :90",
        " :97",
        " :119",
        " :120",
        " :121",
        " :122",
        " :124",
        " :125",
        " :128"
      ],
      "unbound_positive_residue_ids_path": "/content/benchmark_workdir/DB55_2BTF_L/unbound_positive_residue_ids.json",
      "bound_positive_residue_ids_used": [
        "P:119",
        "P:120",
        "P:121",
        "P:122",
        "P:124",
        "P:125",
        "P:128",
        "P:59",
        "P:60",
        "P:61",
        "P:62",
        "P:71",
        "P:72",
        "P:73",
        "P:74",
        "P:82",
        "P:84",
        "P:86",
        "P:88",
        "P:90",
        "P:97"
      ],
      "bound_interface_report": {
        "cutoff_angstrom": 5.0,
        "coarse_margin_angstrom": 4.0,
        "scheme": "closest-heavy",
        "protein_only": true,
        "target_bound_chains": [
          "P"
        ],
        "n_target_res": 139,
        "n_other_res": 374,
        "n_candidate_pairs": 76,
        "n_interface_target_res": 21,
        "backend_kdtree": "scipy.cKDTree",
        "auto_interface_labels": true
      },
      "mapping": {
        "n_bound_labels": 21,
        "n_mapped": 21,
        "n_dropped": 0,
        "mapped_examples": [
          {
            "bound": "P:119",
            "unbound": " :119",
            "idx": 119
          },
          {
            "bound": "P:120",
            "unbound": " :120",
            "idx": 120
          },
          {
            "bound": "P:121",
            "unbound": " :121",
            "idx": 121
          },
          {
            "bound": "P:122",
            "unbound": " :122",
            "idx": 122
          },
          {
            "bound": "P:124",
            "unbound": " :124",
            "idx": 124
          },
          {
            "bound": "P:125",
            "unbound": " :125",
            "idx": 125
          },
          {
            "bound": "P:128",
            "unbound": " :128",
            "idx": 128
          },
          {
            "bound": "P:59",
            "unbound": " :59",
            "idx": 59
          },
          {
            "bound": "P:60",
            "unbound": " :60",
            "idx": 60
          },
          {
            "bound": "P:61",
            "unbound": " :61",
            "idx": 61
          },
          {
            "bound": "P:62",
            "unbound": " :62",
            "idx": 62
          },
          {
            "bound": "P:71",
            "unbound": " :71",
            "idx": 71
          },
          {
            "bound": "P:72",
            "unbound": " :72",
            "idx": 72
          },
          {
            "bound": "P:73",
            "unbound": " :73",
            "idx": 73
          },
          {
            "bound": "P:74",
            "unbound": " :74",
            "idx": 74
          },
          {
            "bound": "P:82",
            "unbound": " :82",
            "idx": 82
          },
          {
            "bound": "P:84",
            "unbound": " :84",
            "idx": 84
          },
          {
            "bound": "P:86",
            "unbound": " :86",
            "idx": 86
          },
          {
            "bound": "P:88",
            "unbound": " :88",
            "idx": 88
          },
          {
            "bound": "P:90",
            "unbound": " :90",
            "idx": 90
          }
        ],
        "dropped_examples": []
      },
      "mapping_extra": {
        "bound_to_unbound_chain_map": {
          "P": " "
        },
        "chain_assignment": {
          "forced_hints": [],
          "unmatched_bound_chains": [
            "A"
          ],
          "unmatched_unbound_chains": [],
          "ambiguity": [],
          "pair_details_top": {
            "P": [
              {
                "unbound": " ",
                "identity": 1.0,
                "coverage": 1.0,
                "weight": 1.0
              }
            ],
            "A": [
              {
                "unbound": " ",
                "identity": 0.08403361344537816,
                "coverage": 0.8561151079136691,
                "weight": 0.07194244604316548
              }
            ]
          }
        },
        "dropped_chains_low_quality": [],
        "n_bound_chains_total": 2,
        "n_unbound_chains_total": 1
      },
      "symmetry": {
        "symmetry_groups": {
          " ": 0
        },
        "symmetry_policy": {
          "min_identity": 0.95,
          "min_coverage": 0.9
        },
        "collapse_only_within_symmetry_groups": true
      },
      "solvent": {
        "solvent_filter_applied": true,
        "source": "meta.json",
        "n_total": 140,
        "n_removed": 0,
        "n_unknown_resname": 0,
        "n_retained": 140,
        "solvent_codes": [
          "WAT",
          "HOH",
          "DOD",
          "TIP3"
        ]
      },
      "unbound_out_dir": "/content/benchmark_workdir/DB55_2BTF_L/out_unbound",
      "unbound_structure": "/content/benchmark_workdir/_dataset_unpacked/2BTF_l_u.pdb",
      "bound_structure": "/content/benchmark_workdir/_dataset_unpacked/2BTF_bound_complex.pdb"
    },
    {
      "case": "DB55_2BTF_R",
      "AUROC_mean": 0.9778336686787391,
      "AUROC_std": 0.012085394340546052,
      "fold_AUROCs": [
        0.9857142857142858,
        0.9788732394366197,
        0.9785714285714285,
        0.9553990610328639,
        0.9906103286384977
      ],
      "AUPRC_mean": 0.7481623931623933,
      "AUPRC_std": 0.06597152236730416,
      "fold_AUPRCs": [
        0.7166666666666667,
        0.7875,
        0.7986111111111112,
        0.6324786324786325,
        0.8055555555555556
      ],
      "policyP_info": {
        "K_target": 5,
        "K_min": 2,
        "min_valid_folds": 2,
        "n_pos_groups": 19,
        "K_used": 5,
        "n_total_folds": 5,
        "n_valid_folds": 5,
        "n_skipped_train_single_class": 0,
        "n_skipped_test_single_class": 0,
        "reason": "OK"
      },
      "n_pos": 19,
      "n_neg": 353,
      "unbound_positive_residue_ids": [
        "B:566",
        "B:567",
        "B:569",
        "B:570",
        "B:571",
        "B:572",
        "B:573",
        "B:683",
        "B:684",
        "B:685",
        "B:686",
        "B:687",
        "B:688",
        "B:755",
        "B:769",
        "B:771",
        "B:772",
        "B:773",
        "B:774"
      ],
      "unbound_positive_residue_ids_path": "/content/benchmark_workdir/DB55_2BTF_R/unbound_positive_residue_ids.json",
      "bound_positive_residue_ids_used": [
        "A:166",
        "A:167",
        "A:169",
        "A:170",
        "A:171",
        "A:172",
        "A:173",
        "A:283",
        "A:284",
        "A:285",
        "A:286",
        "A:287",
        "A:288",
        "A:355",
        "A:369",
        "A:371",
        "A:372",
        "A:373",
        "A:374",
        "A:375"
      ],
      "bound_interface_report": {
        "cutoff_angstrom": 5.0,
        "coarse_margin_angstrom": 4.0,
        "scheme": "closest-heavy",
        "protein_only": true,
        "target_bound_chains": [
          "A"
        ],
        "n_target_res": 374,
        "n_other_res": 139,
        "n_candidate_pairs": 76,
        "n_interface_target_res": 20,
        "backend_kdtree": "scipy.cKDTree",
        "auto_interface_labels": true
      },
      "mapping": {
        "n_bound_labels": 20,
        "n_mapped": 19,
        "n_dropped": 1,
        "mapped_examples": [
          {
            "bound": "A:166",
            "unbound": "B:566",
            "idx": 162
          },
          {
            "bound": "A:167",
            "unbound": "B:567",
            "idx": 163
          },
          {
            "bound": "A:169",
            "unbound": "B:569",
            "idx": 165
          },
          {
            "bound": "A:170",
            "unbound": "B:570",
            "idx": 166
          },
          {
            "bound": "A:171",
            "unbound": "B:571",
            "idx": 167
          },
          {
            "bound": "A:172",
            "unbound": "B:572",
            "idx": 168
          },
          {
            "bound": "A:173",
            "unbound": "B:573",
            "idx": 169
          },
          {
            "bound": "A:283",
            "unbound": "B:683",
            "idx": 279
          },
          {
            "bound": "A:284",
            "unbound": "B:684",
            "idx": 280
          },
          {
            "bound": "A:285",
            "unbound": "B:685",
            "idx": 281
          },
          {
            "bound": "A:286",
            "unbound": "B:686",
            "idx": 282
          },
          {
            "bound": "A:287",
            "unbound": "B:687",
            "idx": 283
          },
          {
            "bound": "A:288",
            "unbound": "B:688",
            "idx": 284
          },
          {
            "bound": "A:355",
            "unbound": "B:755",
            "idx": 351
          },
          {
            "bound": "A:369",
            "unbound": "B:769",
            "idx": 365
          },
          {
            "bound": "A:371",
            "unbound": "B:771",
            "idx": 367
          },
          {
            "bound": "A:372",
            "unbound": "B:772",
            "idx": 368
          },
          {
            "bound": "A:373",
            "unbound": "B:773",
            "idx": 369
          },
          {
            "bound": "A:374",
            "unbound": "B:774",
            "idx": 370
          }
        ],
        "dropped_examples": [
          {
            "bound": "A:375",
            "reason": "no_bound_to_unbound_map"
          }
        ]
      },
      "mapping_extra": {
        "bound_to_unbound_chain_map": {
          "A": "B"
        },
        "chain_assignment": {
          "forced_hints": [],
          "unmatched_bound_chains": [
            "P"
          ],
          "unmatched_unbound_chains": [],
          "ambiguity": [],
          "pair_details_top": {
            "P": [
              {
                "unbound": "B",
                "identity": 0.08547008547008547,
                "coverage": 0.841726618705036,
                "weight": 0.07194244604316546
              }
            ],
            "A": [
              {
                "unbound": "B",
                "identity": 0.9380053908355795,
                "coverage": 1.0,
                "weight": 0.9380053908355795
              }
            ]
          }
        },
        "dropped_chains_low_quality": [],
        "n_bound_chains_total": 2,
        "n_unbound_chains_total": 1
      },
      "symmetry": {
        "symmetry_groups": {
          "B": 0
        },
        "symmetry_policy": {
          "min_identity": 0.95,
          "min_coverage": 0.9
        },
        "collapse_only_within_symmetry_groups": true
      },
      "solvent": {
        "solvent_filter_applied": true,
        "source": "meta.json",
        "n_total": 372,
        "n_removed": 0,
        "n_unknown_resname": 0,
        "n_retained": 372,
        "solvent_codes": [
          "WAT",
          "HOH",
          "DOD",
          "TIP3"
        ]
      },
      "unbound_out_dir": "/content/benchmark_workdir/DB55_2BTF_R/out_unbound",
      "unbound_structure": "/content/benchmark_workdir/_dataset_unpacked/2BTF_r_u.pdb",
      "bound_structure": "/content/benchmark_workdir/_dataset_unpacked/2BTF_bound_complex.pdb"
    },
    {
      "case": "DB55_2C0L_L",
      "AUROC_mean": 0.8481331168831169,
      "AUROC_std": 0.11532576153158369,
      "fold_AUROCs": [
        0.9523809523809523,
        0.8484848484848485,
        0.9880952380952381,
        0.78125,
        0.6704545454545455
      ],
      "AUPRC_mean": 0.6294444444444445,
      "AUPRC_std": 0.24863578400226252,
      "fold_AUPRCs": [
        0.875,
        0.5666666666666667,
        0.9166666666666666,
        0.5555555555555556,
        0.23333333333333334
      ],
      "policyP_info": {
        "K_target": 5,
        "K_min": 2,
        "min_valid_folds": 2,
        "n_pos_groups": 17,
        "K_used": 5,
        "n_total_folds": 5,
        "n_valid_folds": 5,
        "n_skipped_train_single_class": 0,
        "n_skipped_test_single_class": 0,
        "reason": "OK"
      },
      "n_pos": 17,
      "n_neg": 106,
      "unbound_positive_residue_ids": [
        "A:6",
        "A:7",
        "A:8",
        "A:11",
        "A:12",
        "A:15",
        "A:81",
        "A:85",
        "A:87",
        "A:116",
        "A:117",
        "A:118",
        "A:119",
        "A:120",
        "A:121",
        "A:122",
        "A:123"
      ],
      "unbound_positive_residue_ids_path": "/content/benchmark_workdir/DB55_2C0L_L/unbound_positive_residue_ids.json",
      "bound_positive_residue_ids_used": [
        "B:101",
        "B:105",
        "B:107",
        "B:136",
        "B:137",
        "B:138",
        "B:139",
        "B:140",
        "B:141",
        "B:142",
        "B:143",
        "B:26",
        "B:27",
        "B:28",
        "B:31",
        "B:32",
        "B:35"
      ],
      "bound_interface_report": {
        "cutoff_angstrom": 5.0,
        "coarse_margin_angstrom": 4.0,
        "scheme": "closest-heavy",
        "protein_only": true,
        "target_bound_chains": [
          "B"
        ],
        "n_target_res": 122,
        "n_other_res": 292,
        "n_candidate_pairs": 103,
        "n_interface_target_res": 17,
        "backend_kdtree": "scipy.cKDTree",
        "auto_interface_labels": true
      },
      "mapping": {
        "n_bound_labels": 17,
        "n_mapped": 17,
        "n_dropped": 0,
        "mapped_examples": [
          {
            "bound": "B:101",
            "unbound": "A:81",
            "idx": 80
          },
          {
            "bound": "B:105",
            "unbound": "A:85",
            "idx": 84
          },
          {
            "bound": "B:107",
            "unbound": "A:87",
            "idx": 86
          },
          {
            "bound": "B:136",
            "unbound": "A:116",
            "idx": 115
          },
          {
            "bound": "B:137",
            "unbound": "A:117",
            "idx": 116
          },
          {
            "bound": "B:138",
            "unbound": "A:118",
            "idx": 117
          },
          {
            "bound": "B:139",
            "unbound": "A:119",
            "idx": 118
          },
          {
            "bound": "B:140",
            "unbound": "A:120",
            "idx": 119
          },
          {
            "bound": "B:141",
            "unbound": "A:121",
            "idx": 120
          },
          {
            "bound": "B:142",
            "unbound": "A:122",
            "idx": 121
          },
          {
            "bound": "B:143",
            "unbound": "A:123",
            "idx": 122
          },
          {
            "bound": "B:26",
            "unbound": "A:6",
            "idx": 5
          },
          {
            "bound": "B:27",
            "unbound": "A:7",
            "idx": 6
          },
          {
            "bound": "B:28",
            "unbound": "A:8",
            "idx": 7
          },
          {
            "bound": "B:31",
            "unbound": "A:11",
            "idx": 10
          },
          {
            "bound": "B:32",
            "unbound": "A:12",
            "idx": 11
          },
          {
            "bound": "B:35",
            "unbound": "A:15",
            "idx": 14
          }
        ],
        "dropped_examples": []
      },
      "mapping_extra": {
        "bound_to_unbound_chain_map": {
          "B": "A"
        },
        "chain_assignment": {
          "forced_hints": [],
          "unmatched_bound_chains": [
            "A"
          ],
          "unmatched_unbound_chains": [],
          "ambiguity": [],
          "pair_details_top": {
            "B": [
              {
                "unbound": "A",
                "identity": 0.9754098360655737,
                "coverage": 1.0,
                "weight": 0.9754098360655737
              }
            ],
            "A": [
              {
                "unbound": "A",
                "identity": 0.0975609756097561,
                "coverage": 1.0,
                "weight": 0.0975609756097561
              }
            ]
          }
        },
        "dropped_chains_low_quality": [],
        "n_bound_chains_total": 2,
        "n_unbound_chains_total": 1
      },
      "symmetry": {
        "symmetry_groups": {
          "A": 0
        },
        "symmetry_policy": {
          "min_identity": 0.95,
          "min_coverage": 0.9
        },
        "collapse_only_within_symmetry_groups": true
      },
      "solvent": {
        "solvent_filter_applied": true,
        "source": "meta.json",
        "n_total": 123,
        "n_removed": 0,
        "n_unknown_resname": 0,
        "n_retained": 123,
        "solvent_codes": [
          "WAT",
          "HOH",
          "DOD",
          "TIP3"
        ]
      },
      "unbound_out_dir": "/content/benchmark_workdir/DB55_2C0L_L/out_unbound",
      "unbound_structure": "/content/benchmark_workdir/_dataset_unpacked/2C0L_l_u.pdb",
      "bound_structure": "/content/benchmark_workdir/_dataset_unpacked/2C0L_bound_complex.pdb"
    },
    {
      "case": "DB55_2C0L_R",
      "AUROC_mean": 0.7972082732082733,
      "AUROC_std": 0.04334801800186384,
      "fold_AUROCs": [
        0.7666666666666667,
        0.8677248677248677,
        0.7407407407407408,
        0.8145454545454546,
        0.7963636363636364
      ],
      "AUPRC_mean": 0.3062596659636771,
      "AUPRC_std": 0.11349869030513204,
      "fold_AUPRCs": [
        0.20387877373171492,
        0.384222654579073,
        0.49116161616161613,
        0.24580896686159845,
        0.206226318484383
      ],
      "policyP_info": {
        "K_target": 5,
        "K_min": 2,
        "min_valid_folds": 2,
        "n_pos_groups": 29,
        "K_used": 5,
        "n_total_folds": 5,
        "n_valid_folds": 5,
        "n_skipped_train_single_class": 0,
        "n_skipped_test_single_class": 0,
        "reason": "OK"
      },
      "n_pos": 29,
      "n_neg": 273,
      "unbound_positive_residue_ids": [
        "A:346",
        "A:374",
        "A:377",
        "A:378",
        "A:459",
        "A:486",
        "A:489",
        "A:490",
        "A:493",
        "A:494",
        "A:496",
        "A:497",
        "A:520",
        "A:523",
        "A:524",
        "A:527",
        "A:530",
        "A:531",
        "A:533",
        "A:569",
        "A:571",
        "A:572",
        "A:574",
        "A:575",
        "A:576",
        "A:578",
        "A:579",
        "A:580",
        "A:583"
      ],
      "unbound_positive_residue_ids_path": "/content/benchmark_workdir/DB55_2C0L_R/unbound_positive_residue_ids.json",
      "bound_positive_residue_ids_used": [
        "A:383",
        "A:411",
        "A:414",
        "A:415",
        "A:496",
        "A:523",
        "A:526",
        "A:527",
        "A:530",
        "A:531",
        "A:533",
        "A:534",
        "A:557",
        "A:560",
        "A:561",
        "A:564",
        "A:567",
        "A:568",
        "A:570",
        "A:606",
        "A:608",
        "A:609",
        "A:611",
        "A:612",
        "A:613",
        "A:615",
        "A:616",
        "A:617",
        "A:620"
      ],
      "bound_interface_report": {
        "cutoff_angstrom": 5.0,
        "coarse_margin_angstrom": 4.0,
        "scheme": "closest-heavy",
        "protein_only": true,
        "target_bound_chains": [
          "A"
        ],
        "n_target_res": 292,
        "n_other_res": 122,
        "n_candidate_pairs": 103,
        "n_interface_target_res": 29,
        "backend_kdtree": "scipy.cKDTree",
        "auto_interface_labels": true
      },
      "mapping": {
        "n_bound_labels": 29,
        "n_mapped": 29,
        "n_dropped": 0,
        "mapped_examples": [
          {
            "bound": "A:383",
            "unbound": "A:346",
            "idx": 66
          },
          {
            "bound": "A:411",
            "unbound": "A:374",
            "idx": 94
          },
          {
            "bound": "A:414",
            "unbound": "A:377",
            "idx": 97
          },
          {
            "bound": "A:415",
            "unbound": "A:378",
            "idx": 98
          },
          {
            "bound": "A:496",
            "unbound": "A:459",
            "idx": 164
          },
          {
            "bound": "A:523",
            "unbound": "A:486",
            "idx": 191
          },
          {
            "bound": "A:526",
            "unbound": "A:489",
            "idx": 194
          },
          {
            "bound": "A:527",
            "unbound": "A:490",
            "idx": 195
          },
          {
            "bound": "A:530",
            "unbound": "A:493",
            "idx": 198
          },
          {
            "bound": "A:531",
            "unbound": "A:494",
            "idx": 199
          },
          {
            "bound": "A:533",
            "unbound": "A:496",
            "idx": 201
          },
          {
            "bound": "A:534",
            "unbound": "A:497",
            "idx": 202
          },
          {
            "bound": "A:557",
            "unbound": "A:520",
            "idx": 225
          },
          {
            "bound": "A:560",
            "unbound": "A:523",
            "idx": 228
          },
          {
            "bound": "A:561",
            "unbound": "A:524",
            "idx": 229
          },
          {
            "bound": "A:564",
            "unbound": "A:527",
            "idx": 232
          },
          {
            "bound": "A:567",
            "unbound": "A:530",
            "idx": 235
          },
          {
            "bound": "A:568",
            "unbound": "A:531",
            "idx": 236
          },
          {
            "bound": "A:570",
            "unbound": "A:533",
            "idx": 238
          },
          {
            "bound": "A:606",
            "unbound": "A:569",
            "idx": 268
          }
        ],
        "dropped_examples": []
      },
      "mapping_extra": {
        "bound_to_unbound_chain_map": {
          "A": "A"
        },
        "chain_assignment": {
          "forced_hints": [],
          "unmatched_bound_chains": [
            "B"
          ],
          "unmatched_unbound_chains": [],
          "ambiguity": [],
          "pair_details_top": {
            "B": [
              {
                "unbound": "A",
                "identity": 0.09016393442622951,
                "coverage": 1.0,
                "weight": 0.09016393442622951
              }
            ],
            "A": [
              {
                "unbound": "A",
                "identity": 0.9964788732394366,
                "coverage": 0.9726027397260274,
                "weight": 0.9691780821917808
              }
            ]
          }
        },
        "dropped_chains_low_quality": [],
        "n_bound_chains_total": 2,
        "n_unbound_chains_total": 1
      },
      "symmetry": {
        "symmetry_groups": {
          "A": 0
        },
        "symmetry_policy": {
          "min_identity": 0.95,
          "min_coverage": 0.9
        },
        "collapse_only_within_symmetry_groups": true
      },
      "solvent": {
        "solvent_filter_applied": true,
        "source": "meta.json",
        "n_total": 302,
        "n_removed": 0,
        "n_unknown_resname": 0,
        "n_retained": 302,
        "solvent_codes": [
          "WAT",
          "HOH",
          "DOD",
          "TIP3"
        ]
      },
      "unbound_out_dir": "/content/benchmark_workdir/DB55_2C0L_R/out_unbound",
      "unbound_structure": "/content/benchmark_workdir/_dataset_unpacked/2C0L_r_u.pdb",
      "bound_structure": "/content/benchmark_workdir/_dataset_unpacked/2C0L_bound_complex.pdb"
    },
    {
      "case": "DB55_2CFH_L",
      "AUROC_mean": 0.8698394648829432,
      "AUROC_std": 0.06838791741321554,
      "fold_AUROCs": [
        0.9166666666666667,
        0.9333333333333333,
        0.7463768115942029,
        0.8461538461538461,
        0.9066666666666666
      ],
      "AUPRC_mean": 0.5551065639341501,
      "AUPRC_std": 0.1572386787519378,
      "fold_AUPRCs": [
        0.5628571428571428,
        0.8369230769230769,
        0.5384510125889436,
        0.3611111111111111,
        0.47619047619047616
      ],
      "policyP_info": {
        "K_target": 5,
        "K_min": 2,
        "min_valid_folds": 2,
        "n_pos_groups": 21,
        "K_used": 5,
        "n_total_folds": 5,
        "n_valid_folds": 5,
        "n_skipped_train_single_class": 0,
        "n_skipped_test_single_class": 0,
        "reason": "OK"
      },
      "n_pos": 21,
      "n_neg": 122,
      "unbound_positive_residue_ids": [
        "A:4",
        "A:5",
        "A:6",
        "A:7",
        "A:8",
        "A:9",
        "A:11",
        "A:12",
        "A:15",
        "A:16",
        "A:20",
        "A:37",
        "A:40",
        "A:41",
        "A:44",
        "A:45",
        "A:48",
        "A:49",
        "A:52",
        "A:77",
        "A:78"
      ],
      "unbound_positive_residue_ids_path": "/content/benchmark_workdir/DB55_2CFH_L/unbound_positive_residue_ids.json",
      "bound_positive_residue_ids_used": [
        "C:10",
        "C:13",
        "C:14",
        "C:18",
        "C:2",
        "C:3",
        "C:35",
        "C:38",
        "C:39",
        "C:4",
        "C:42",
        "C:43",
        "C:46",
        "C:47",
        "C:5",
        "C:50",
        "C:6",
        "C:7",
        "C:75",
        "C:76",
        "C:9"
      ],
      "bound_interface_report": {
        "cutoff_angstrom": 5.0,
        "coarse_margin_angstrom": 4.0,
        "scheme": "closest-heavy",
        "protein_only": true,
        "target_bound_chains": [
          "C"
        ],
        "n_target_res": 150,
        "n_other_res": 161,
        "n_candidate_pairs": 92,
        "n_interface_target_res": 21,
        "backend_kdtree": "scipy.cKDTree",
        "auto_interface_labels": true
      },
      "mapping": {
        "n_bound_labels": 21,
        "n_mapped": 21,
        "n_dropped": 0,
        "mapped_examples": [
          {
            "bound": "C:10",
            "unbound": "A:12",
            "idx": 11
          },
          {
            "bound": "C:13",
            "unbound": "A:15",
            "idx": 14
          },
          {
            "bound": "C:14",
            "unbound": "A:16",
            "idx": 15
          },
          {
            "bound": "C:18",
            "unbound": "A:20",
            "idx": 19
          },
          {
            "bound": "C:2",
            "unbound": "A:4",
            "idx": 3
          },
          {
            "bound": "C:3",
            "unbound": "A:5",
            "idx": 4
          },
          {
            "bound": "C:35",
            "unbound": "A:37",
            "idx": 36
          },
          {
            "bound": "C:38",
            "unbound": "A:40",
            "idx": 39
          },
          {
            "bound": "C:39",
            "unbound": "A:41",
            "idx": 40
          },
          {
            "bound": "C:4",
            "unbound": "A:6",
            "idx": 5
          },
          {
            "bound": "C:42",
            "unbound": "A:44",
            "idx": 43
          },
          {
            "bound": "C:43",
            "unbound": "A:45",
            "idx": 44
          },
          {
            "bound": "C:46",
            "unbound": "A:48",
            "idx": 47
          },
          {
            "bound": "C:47",
            "unbound": "A:49",
            "idx": 48
          },
          {
            "bound": "C:5",
            "unbound": "A:7",
            "idx": 6
          },
          {
            "bound": "C:50",
            "unbound": "A:52",
            "idx": 51
          },
          {
            "bound": "C:6",
            "unbound": "A:8",
            "idx": 7
          },
          {
            "bound": "C:7",
            "unbound": "A:9",
            "idx": 8
          },
          {
            "bound": "C:75",
            "unbound": "A:77",
            "idx": 67
          },
          {
            "bound": "C:76",
            "unbound": "A:78",
            "idx": 68
          }
        ],
        "dropped_examples": []
      },
      "mapping_extra": {
        "bound_to_unbound_chain_map": {
          "C": "A"
        },
        "chain_assignment": {
          "forced_hints": [],
          "unmatched_bound_chains": [
            "A"
          ],
          "unmatched_unbound_chains": [],
          "ambiguity": [],
          "pair_details_top": {
            "C": [
              {
                "unbound": "A",
                "identity": 0.9928057553956835,
                "coverage": 0.972027972027972,
                "weight": 0.965034965034965
              }
            ],
            "A": [
              {
                "unbound": "A",
                "identity": 0.1111111111111111,
                "coverage": 0.9440559440559441,
                "weight": 0.1048951048951049
              }
            ]
          }
        },
        "dropped_chains_low_quality": [],
        "n_bound_chains_total": 2,
        "n_unbound_chains_total": 1
      },
      "symmetry": {
        "symmetry_groups": {
          "A": 0
        },
        "symmetry_policy": {
          "min_identity": 0.95,
          "min_coverage": 0.9
        },
        "collapse_only_within_symmetry_groups": true
      },
      "solvent": {
        "solvent_filter_applied": true,
        "source": "meta.json",
        "n_total": 143,
        "n_removed": 0,
        "n_unknown_resname": 0,
        "n_retained": 143,
        "solvent_codes": [
          "WAT",
          "HOH",
          "DOD",
          "TIP3"
        ]
      },
      "unbound_out_dir": "/content/benchmark_workdir/DB55_2CFH_L/out_unbound",
      "unbound_structure": "/content/benchmark_workdir/_dataset_unpacked/2CFH_l_u.pdb",
      "bound_structure": "/content/benchmark_workdir/_dataset_unpacked/2CFH_bound_complex.pdb"
    },
    {
      "case": "DB55_2CFH_R",
      "AUROC_mean": 0.6845373703563359,
      "AUROC_std": 0.05913968502232258,
      "fold_AUROCs": [
        0.6026785714285714,
        0.6259259259259259,
        0.7528735632183907,
        0.7142857142857143,
        0.7269230769230769
      ],
      "AUPRC_mean": 0.2859697247197247,
      "AUPRC_std": 0.03772847276717326,
      "fold_AUPRCs": [
        0.28125,
        0.2616883116883117,
        0.32539682539682535,
        0.23127705627705628,
        0.33023643023643023
      ],
      "policyP_info": {
        "K_target": 5,
        "K_min": 2,
        "min_valid_folds": 2,
        "n_pos_groups": 21,
        "K_used": 5,
        "n_total_folds": 5,
        "n_valid_folds": 5,
        "n_skipped_train_single_class": 0,
        "n_skipped_test_single_class": 0,
        "reason": "OK"
      },
      "n_pos": 21,
      "n_neg": 138,
      "unbound_positive_residue_ids": [
        "A:15",
        "A:16",
        "A:17",
        "A:18",
        "A:19",
        "A:21",
        "A:22",
        "A:23",
        "A:25",
        "A:26",
        "A:29",
        "A:43",
        "A:47",
        "A:50",
        "A:51",
        "A:54",
        "A:55",
        "A:58",
        "A:85",
        "A:86",
        "A:87"
      ],
      "unbound_positive_residue_ids_path": "/content/benchmark_workdir/DB55_2CFH_R/unbound_positive_residue_ids.json",
      "bound_positive_residue_ids_used": [
        "A:15",
        "A:16",
        "A:17",
        "A:18",
        "A:19",
        "A:21",
        "A:22",
        "A:23",
        "A:25",
        "A:26",
        "A:29",
        "A:43",
        "A:47",
        "A:50",
        "A:51",
        "A:54",
        "A:55",
        "A:58",
        "A:85",
        "A:86",
        "A:87"
      ],
      "bound_interface_report": {
        "cutoff_angstrom": 5.0,
        "coarse_margin_angstrom": 4.0,
        "scheme": "closest-heavy",
        "protein_only": true,
        "target_bound_chains": [
          "A"
        ],
        "n_target_res": 161,
        "n_other_res": 150,
        "n_candidate_pairs": 92,
        "n_interface_target_res": 21,
        "backend_kdtree": "scipy.cKDTree",
        "auto_interface_labels": true
      },
      "mapping": {
        "n_bound_labels": 21,
        "n_mapped": 21,
        "n_dropped": 0,
        "mapped_examples": [
          {
            "bound": "A:15",
            "unbound": "A:15",
            "idx": 2
          },
          {
            "bound": "A:16",
            "unbound": "A:16",
            "idx": 3
          },
          {
            "bound": "A:17",
            "unbound": "A:17",
            "idx": 4
          },
          {
            "bound": "A:18",
            "unbound": "A:18",
            "idx": 5
          },
          {
            "bound": "A:19",
            "unbound": "A:19",
            "idx": 6
          },
          {
            "bound": "A:21",
            "unbound": "A:21",
            "idx": 8
          },
          {
            "bound": "A:22",
            "unbound": "A:22",
            "idx": 9
          },
          {
            "bound": "A:23",
            "unbound": "A:23",
            "idx": 10
          },
          {
            "bound": "A:25",
            "unbound": "A:25",
            "idx": 12
          },
          {
            "bound": "A:26",
            "unbound": "A:26",
            "idx": 13
          },
          {
            "bound": "A:29",
            "unbound": "A:29",
            "idx": 16
          },
          {
            "bound": "A:43",
            "unbound": "A:43",
            "idx": 30
          },
          {
            "bound": "A:47",
            "unbound": "A:47",
            "idx": 34
          },
          {
            "bound": "A:50",
            "unbound": "A:50",
            "idx": 37
          },
          {
            "bound": "A:51",
            "unbound": "A:51",
            "idx": 38
          },
          {
            "bound": "A:54",
            "unbound": "A:54",
            "idx": 41
          },
          {
            "bound": "A:55",
            "unbound": "A:55",
            "idx": 42
          },
          {
            "bound": "A:58",
            "unbound": "A:58",
            "idx": 45
          },
          {
            "bound": "A:85",
            "unbound": "A:85",
            "idx": 72
          },
          {
            "bound": "A:86",
            "unbound": "A:86",
            "idx": 73
          }
        ],
        "dropped_examples": []
      },
      "mapping_extra": {
        "bound_to_unbound_chain_map": {
          "A": "A"
        },
        "chain_assignment": {
          "forced_hints": [],
          "unmatched_bound_chains": [
            "C"
          ],
          "unmatched_unbound_chains": [],
          "ambiguity": [],
          "pair_details_top": {
            "C": [
              {
                "unbound": "A",
                "identity": 0.10810810810810811,
                "coverage": 0.9866666666666667,
                "weight": 0.10666666666666667
              }
            ],
            "A": [
              {
                "unbound": "A",
                "identity": 1.0,
                "coverage": 0.9811320754716981,
                "weight": 0.9811320754716981
              }
            ]
          }
        },
        "dropped_chains_low_quality": [],
        "n_bound_chains_total": 2,
        "n_unbound_chains_total": 1
      },
      "symmetry": {
        "symmetry_groups": {
          "A": 0
        },
        "symmetry_policy": {
          "min_identity": 0.95,
          "min_coverage": 0.9
        },
        "collapse_only_within_symmetry_groups": true
      },
      "solvent": {
        "solvent_filter_applied": true,
        "source": "meta.json",
        "n_total": 159,
        "n_removed": 0,
        "n_unknown_resname": 0,
        "n_retained": 159,
        "solvent_codes": [
          "WAT",
          "HOH",
          "DOD",
          "TIP3"
        ]
      },
      "unbound_out_dir": "/content/benchmark_workdir/DB55_2CFH_R/out_unbound",
      "unbound_structure": "/content/benchmark_workdir/_dataset_unpacked/2CFH_r_u.pdb",
      "bound_structure": "/content/benchmark_workdir/_dataset_unpacked/2CFH_bound_complex.pdb"
    },
    {
      "case": "DB55_2DD8_L",
      "AUROC_mean": 0.8738247782617445,
      "AUROC_std": 0.12867918551438243,
      "fold_AUROCs": [
        0.8790322580645161,
        0.9053030303030304,
        0.9705882352941176,
        0.62890625,
        0.9852941176470588
      ],
      "AUPRC_mean": 0.6547619047619048,
      "AUPRC_std": 0.20328478535211714,
      "fold_AUPRCs": [
        0.7301587301587301,
        0.6964285714285714,
        0.7555555555555555,
        0.2583333333333333,
        0.8333333333333333
      ],
      "policyP_info": {
        "K_target": 5,
        "K_min": 2,
        "min_valid_folds": 2,
        "n_pos_groups": 19,
        "K_used": 5,
        "n_total_folds": 5,
        "n_valid_folds": 5,
        "n_skipped_train_single_class": 0,
        "n_skipped_test_single_class": 0,
        "reason": "OK"
      },
      "n_pos": 19,
      "n_neg": 164,
      "unbound_positive_residue_ids": [
        "E:359",
        "E:361",
        "E:362",
        "E:363",
        "E:391",
        "E:392",
        "E:394",
        "E:395",
        "E:432",
        "E:482",
        "E:484",
        "E:485",
        "E:486",
        "E:487",
        "E:488",
        "E:489",
        "E:490",
        "E:491",
        "E:492"
      ],
      "unbound_positive_residue_ids_path": "/content/benchmark_workdir/DB55_2DD8_L/unbound_positive_residue_ids.json",
      "bound_positive_residue_ids_used": [
        "S:359",
        "S:361",
        "S:362",
        "S:363",
        "S:391",
        "S:392",
        "S:394",
        "S:395",
        "S:432",
        "S:482",
        "S:484",
        "S:485",
        "S:486",
        "S:487",
        "S:488",
        "S:489",
        "S:490",
        "S:491",
        "S:492"
      ],
      "bound_interface_report": {
        "cutoff_angstrom": 5.0,
        "coarse_margin_angstrom": 4.0,
        "scheme": "closest-heavy",
        "protein_only": true,
        "target_bound_chains": [
          "S"
        ],
        "n_target_res": 192,
        "n_other_res": 432,
        "n_candidate_pairs": 77,
        "n_interface_target_res": 19,
        "backend_kdtree": "scipy.cKDTree",
        "auto_interface_labels": true
      },
      "mapping": {
        "n_bound_labels": 19,
        "n_mapped": 19,
        "n_dropped": 0,
        "mapped_examples": [
          {
            "bound": "S:359",
            "unbound": "E:359",
            "idx": 39
          },
          {
            "bound": "S:361",
            "unbound": "E:361",
            "idx": 41
          },
          {
            "bound": "S:362",
            "unbound": "E:362",
            "idx": 42
          },
          {
            "bound": "S:363",
            "unbound": "E:363",
            "idx": 43
          },
          {
            "bound": "S:391",
            "unbound": "E:391",
            "idx": 71
          },
          {
            "bound": "S:392",
            "unbound": "E:392",
            "idx": 72
          },
          {
            "bound": "S:394",
            "unbound": "E:394",
            "idx": 74
          },
          {
            "bound": "S:395",
            "unbound": "E:395",
            "idx": 75
          },
          {
            "bound": "S:432",
            "unbound": "E:432",
            "idx": 112
          },
          {
            "bound": "S:482",
            "unbound": "E:482",
            "idx": 162
          },
          {
            "bound": "S:484",
            "unbound": "E:484",
            "idx": 164
          },
          {
            "bound": "S:485",
            "unbound": "E:485",
            "idx": 165
          },
          {
            "bound": "S:486",
            "unbound": "E:486",
            "idx": 166
          },
          {
            "bound": "S:487",
            "unbound": "E:487",
            "idx": 167
          },
          {
            "bound": "S:488",
            "unbound": "E:488",
            "idx": 168
          },
          {
            "bound": "S:489",
            "unbound": "E:489",
            "idx": 169
          },
          {
            "bound": "S:490",
            "unbound": "E:490",
            "idx": 170
          },
          {
            "bound": "S:491",
            "unbound": "E:491",
            "idx": 171
          },
          {
            "bound": "S:492",
            "unbound": "E:492",
            "idx": 172
          }
        ],
        "dropped_examples": []
      },
      "mapping_extra": {
        "bound_to_unbound_chain_map": {
          "S": "E"
        },
        "chain_assignment": {
          "forced_hints": [],
          "unmatched_bound_chains": [
            "H",
            "L"
          ],
          "unmatched_unbound_chains": [],
          "ambiguity": [],
          "pair_details_top": {
            "S": [
              {
                "unbound": "E",
                "identity": 1.0,
                "coverage": 0.994535519125683,
                "weight": 0.994535519125683
              }
            ],
            "H": [
              {
                "unbound": "E",
                "identity": 0.07079646017699115,
                "coverage": 0.6174863387978142,
                "weight": 0.04371584699453552
              }
            ],
            "L": [
              {
                "unbound": "E",
                "identity": 0.09401709401709402,
                "coverage": 0.639344262295082,
                "weight": 0.06010928961748634
              }
            ]
          }
        },
        "dropped_chains_low_quality": [],
        "n_bound_chains_total": 3,
        "n_unbound_chains_total": 1
      },
      "symmetry": {
        "symmetry_groups": {
          "E": 0
        },
        "symmetry_policy": {
          "min_identity": 0.95,
          "min_coverage": 0.9
        },
        "collapse_only_within_symmetry_groups": true
      },
      "solvent": {
        "solvent_filter_applied": true,
        "source": "meta.json",
        "n_total": 183,
        "n_removed": 0,
        "n_unknown_resname": 0,
        "n_retained": 183,
        "solvent_codes": [
          "WAT",
          "HOH",
          "DOD",
          "TIP3"
        ]
      },
      "unbound_out_dir": "/content/benchmark_workdir/DB55_2DD8_L/out_unbound",
      "unbound_structure": "/content/benchmark_workdir/_dataset_unpacked/2DD8_l_u.pdb",
      "bound_structure": "/content/benchmark_workdir/_dataset_unpacked/2DD8_bound_complex.pdb"
    },
    {
      "case": "DB55_2DD8_R",
      "AUROC_mean": 0.9497322499876046,
      "AUROC_std": 0.045473594283846376,
      "fold_AUROCs": [
        0.97875,
        0.8600000000000001,
        0.9819277108433735,
        0.9650205761316872,
        0.962962962962963
      ],
      "AUPRC_mean": 0.5961307189542483,
      "AUPRC_std": 0.12270508337303086,
      "fold_AUPRCs": [
        0.7533333333333332,
        0.5550980392156862,
        0.7,
        0.4027777777777778,
        0.5694444444444444
      ],
      "policyP_info": {
        "K_target": 5,
        "K_min": 2,
        "min_valid_folds": 2,
        "n_pos_groups": 18,
        "K_used": 5,
        "n_total_folds": 5,
        "n_valid_folds": 5,
        "n_skipped_train_single_class": 0,
        "n_skipped_test_single_class": 0,
        "reason": "OK"
      },
      "n_pos": 18,
      "n_neg": 405,
      "unbound_positive_residue_ids": [
        "A:31",
        "A:32",
        "A:33",
        "A:52",
        "A:54",
        "A:58",
        "A:95",
        "A:96",
        "A:97",
        "A:98",
        "A:99",
        "B:29",
        "B:30",
        "B:31",
        "B:91",
        "B:93",
        "B:94",
        "B:95"
      ],
      "unbound_positive_residue_ids_path": "/content/benchmark_workdir/DB55_2DD8_R/unbound_positive_residue_ids.json",
      "bound_positive_residue_ids_used": [
        "H:31",
        "H:32",
        "H:33",
        "H:52",
        "H:54",
        "H:58",
        "H:95",
        "H:96",
        "H:97",
        "H:98",
        "H:99",
        "L:29",
        "L:30",
        "L:31",
        "L:91",
        "L:93",
        "L:94",
        "L:95"
      ],
      "bound_interface_report": {
        "cutoff_angstrom": 5.0,
        "coarse_margin_angstrom": 4.0,
        "scheme": "closest-heavy",
        "protein_only": true,
        "target_bound_chains": [
          "H",
          "L"
        ],
        "n_target_res": 432,
        "n_other_res": 192,
        "n_candidate_pairs": 77,
        "n_interface_target_res": 18,
        "backend_kdtree": "scipy.cKDTree",
        "auto_interface_labels": true
      },
      "mapping": {
        "n_bound_labels": 18,
        "n_mapped": 18,
        "n_dropped": 0,
        "mapped_examples": [
          {
            "bound": "H:31",
            "unbound": "A:31",
            "idx": 29
          },
          {
            "bound": "H:32",
            "unbound": "A:32",
            "idx": 30
          },
          {
            "bound": "H:33",
            "unbound": "A:33",
            "idx": 31
          },
          {
            "bound": "H:52",
            "unbound": "A:52",
            "idx": 50
          },
          {
            "bound": "H:54",
            "unbound": "A:54",
            "idx": 52
          },
          {
            "bound": "H:58",
            "unbound": "A:58",
            "idx": 56
          },
          {
            "bound": "H:95",
            "unbound": "A:95",
            "idx": 93
          },
          {
            "bound": "H:96",
            "unbound": "A:96",
            "idx": 94
          },
          {
            "bound": "H:97",
            "unbound": "A:97",
            "idx": 95
          },
          {
            "bound": "H:98",
            "unbound": "A:98",
            "idx": 96
          },
          {
            "bound": "H:99",
            "unbound": "A:99",
            "idx": 97
          },
          {
            "bound": "L:29",
            "unbound": "B:29",
            "idx": 240
          },
          {
            "bound": "L:30",
            "unbound": "B:30",
            "idx": 241
          },
          {
            "bound": "L:31",
            "unbound": "B:31",
            "idx": 242
          },
          {
            "bound": "L:91",
            "unbound": "B:91",
            "idx": 302
          },
          {
            "bound": "L:93",
            "unbound": "B:93",
            "idx": 304
          },
          {
            "bound": "L:94",
            "unbound": "B:94",
            "idx": 305
          },
          {
            "bound": "L:95",
            "unbound": "B:95",
            "idx": 306
          }
        ],
        "dropped_examples": []
      },
      "mapping_extra": {
        "bound_to_unbound_chain_map": {
          "H": "A",
          "L": "B"
        },
        "chain_assignment": {
          "forced_hints": [],
          "unmatched_bound_chains": [
            "S"
          ],
          "unmatched_unbound_chains": [],
          "ambiguity": [],
          "pair_details_top": {
            "S": [
              {
                "unbound": "B",
                "identity": 0.09448818897637795,
                "coverage": 0.6614583333333334,
                "weight": 0.0625
              },
              {
                "unbound": "A",
                "identity": 0.07272727272727272,
                "coverage": 0.5729166666666666,
                "weight": 0.041666666666666664
              }
            ],
            "H": [
              {
                "unbound": "A",
                "identity": 1.0,
                "coverage": 1.0,
                "weight": 1.0
              },
              {
                "unbound": "B",
                "identity": 0.14218009478672985,
                "coverage": 1.0,
                "weight": 0.14218009478672985
              }
            ],
            "L": [
              {
                "unbound": "B",
                "identity": 1.0,
                "coverage": 1.0,
                "weight": 1.0
              },
              {
                "unbound": "A",
                "identity": 0.14354066985645933,
                "coverage": 0.9858490566037735,
                "weight": 0.14150943396226415
              }
            ]
          }
        },
        "dropped_chains_low_quality": [],
        "n_bound_chains_total": 3,
        "n_unbound_chains_total": 2
      },
      "symmetry": {
        "symmetry_groups": {
          "A": 0,
          "B": 1
        },
        "symmetry_policy": {
          "min_identity": 0.95,
          "min_coverage": 0.9
        },
        "collapse_only_within_symmetry_groups": true
      },
      "solvent": {
        "solvent_filter_applied": true,
        "source": "meta.json",
        "n_total": 423,
        "n_removed": 0,
        "n_unknown_resname": 0,
        "n_retained": 423,
        "solvent_codes": [
          "WAT",
          "HOH",
          "DOD",
          "TIP3"
        ]
      },
      "unbound_out_dir": "/content/benchmark_workdir/DB55_2DD8_R/out_unbound",
      "unbound_structure": "/content/benchmark_workdir/_dataset_unpacked/2DD8_r_u.pdb",
      "bound_structure": "/content/benchmark_workdir/_dataset_unpacked/2DD8_bound_complex.pdb"
    },
    {
      "case": "DB55_2FD6_L",
      "AUROC_mean": 0.854581447963801,
      "AUROC_std": 0.13888116440326537,
      "fold_AUROCs": [
        0.8317307692307692,
        0.95,
        0.9313725490196079,
        0.9666666666666667,
        0.5931372549019609
      ],
      "AUPRC_mean": 0.49186882300089857,
      "AUPRC_std": 0.1871865384243715,
      "fold_AUPRCs": [
        0.5476190476190477,
        0.8055555555555556,
        0.3373015873015873,
        0.5,
        0.2688679245283019
      ],
      "policyP_info": {
        "K_target": 5,
        "K_min": 2,
        "min_valid_folds": 2,
        "n_pos_groups": 14,
        "K_used": 5,
        "n_total_folds": 5,
        "n_valid_folds": 5,
        "n_skipped_train_single_class": 0,
        "n_skipped_test_single_class": 0,
        "reason": "OK"
      },
      "n_pos": 14,
      "n_neg": 254,
      "unbound_positive_residue_ids": [
        "A:185",
        "A:186",
        "A:187",
        "A:188",
        "A:189",
        "A:190",
        "A:191",
        "A:192",
        "A:217",
        "A:218",
        "A:220",
        "A:221",
        "A:267",
        "A:269"
      ],
      "unbound_positive_residue_ids_path": "/content/benchmark_workdir/DB55_2FD6_L/unbound_positive_residue_ids.json",
      "bound_positive_residue_ids_used": [
        "U:185",
        "U:186",
        "U:187",
        "U:188",
        "U:189",
        "U:190",
        "U:191",
        "U:192",
        "U:217",
        "U:218",
        "U:220",
        "U:221",
        "U:267",
        "U:269"
      ],
      "bound_interface_report": {
        "cutoff_angstrom": 5.0,
        "coarse_margin_angstrom": 4.0,
        "scheme": "closest-heavy",
        "protein_only": true,
        "target_bound_chains": [
          "U"
        ],
        "n_target_res": 249,
        "n_other_res": 426,
        "n_candidate_pairs": 47,
        "n_interface_target_res": 14,
        "backend_kdtree": "scipy.cKDTree",
        "auto_interface_labels": true
      },
      "mapping": {
        "n_bound_labels": 14,
        "n_mapped": 14,
        "n_dropped": 0,
        "mapped_examples": [
          {
            "bound": "U:185",
            "unbound": "A:185",
            "idx": 173
          },
          {
            "bound": "U:186",
            "unbound": "A:186",
            "idx": 174
          },
          {
            "bound": "U:187",
            "unbound": "A:187",
            "idx": 175
          },
          {
            "bound": "U:188",
            "unbound": "A:188",
            "idx": 176
          },
          {
            "bound": "U:189",
            "unbound": "A:189",
            "idx": 177
          },
          {
            "bound": "U:190",
            "unbound": "A:190",
            "idx": 178
          },
          {
            "bound": "U:191",
            "unbound": "A:191",
            "idx": 179
          },
          {
            "bound": "U:192",
            "unbound": "A:192",
            "idx": 180
          },
          {
            "bound": "U:217",
            "unbound": "A:217",
            "idx": 205
          },
          {
            "bound": "U:218",
            "unbound": "A:218",
            "idx": 206
          },
          {
            "bound": "U:220",
            "unbound": "A:220",
            "idx": 208
          },
          {
            "bound": "U:221",
            "unbound": "A:221",
            "idx": 209
          },
          {
            "bound": "U:267",
            "unbound": "A:267",
            "idx": 255
          },
          {
            "bound": "U:269",
            "unbound": "A:269",
            "idx": 257
          }
        ],
        "dropped_examples": []
      },
      "mapping_extra": {
        "bound_to_unbound_chain_map": {
          "U": "A"
        },
        "chain_assignment": {
          "forced_hints": [],
          "unmatched_bound_chains": [
            "L",
            "H"
          ],
          "unmatched_unbound_chains": [],
          "ambiguity": [],
          "pair_details_top": {
            "U": [
              {
                "unbound": "A",
                "identity": 0.9959677419354839,
                "coverage": 0.9959839357429718,
                "weight": 0.9919678714859437
              }
            ],
            "L": [
              {
                "unbound": "A",
                "identity": 0.058823529411764705,
                "coverage": 0.7149532710280374,
                "weight": 0.04205607476635514
              }
            ],
            "H": [
              {
                "unbound": "A",
                "identity": 0.0989010989010989,
                "coverage": 0.42924528301886794,
                "weight": 0.04245283018867924
              }
            ]
          }
        },
        "dropped_chains_low_quality": [],
        "n_bound_chains_total": 3,
        "n_unbound_chains_total": 1
      },
      "symmetry": {
        "symmetry_groups": {
          "A": 0
        },
        "symmetry_policy": {
          "min_identity": 0.95,
          "min_coverage": 0.9
        },
        "collapse_only_within_symmetry_groups": true
      },
      "solvent": {
        "solvent_filter_applied": true,
        "source": "meta.json",
        "n_total": 268,
        "n_removed": 0,
        "n_unknown_resname": 0,
        "n_retained": 268,
        "solvent_codes": [
          "WAT",
          "HOH",
          "DOD",
          "TIP3"
        ]
      },
      "unbound_out_dir": "/content/benchmark_workdir/DB55_2FD6_L/out_unbound",
      "unbound_structure": "/content/benchmark_workdir/_dataset_unpacked/2FD6_l_u.pdb",
      "bound_structure": "/content/benchmark_workdir/_dataset_unpacked/2FD6_bound_complex.pdb"
    },
    {
      "case": "DB55_2FD6_R",
      "AUROC_mean": 0.9854359567901234,
      "AUROC_std": 0.01498663142048784,
      "fold_AUROCs": [
        0.9897119341563786,
        0.9765625,
        1.0,
        1.0,
        0.9609053497942387
      ],
      "AUPRC_mean": 0.7779040404040404,
      "AUPRC_std": 0.205630771982909,
      "fold_AUPRCs": [
        0.6388888888888888,
        0.7784090909090909,
        1.0,
        1.0,
        0.4722222222222222
      ],
      "policyP_info": {
        "K_target": 5,
        "K_min": 2,
        "min_valid_folds": 2,
        "n_pos_groups": 12,
        "K_used": 5,
        "n_total_folds": 5,
        "n_valid_folds": 5,
        "n_skipped_train_single_class": 0,
        "n_skipped_test_single_class": 0,
        "reason": "OK"
      },
      "n_pos": 12,
      "n_neg": 408,
      "unbound_positive_residue_ids": [
        "L:31",
        "L:32",
        "L:91",
        "L:92",
        "L:93",
        "H:33",
        "H:52",
        "H:55",
        "H:56",
        "H:57",
        "H:58",
        "H:99"
      ],
      "unbound_positive_residue_ids_path": "/content/benchmark_workdir/DB55_2FD6_R/unbound_positive_residue_ids.json",
      "bound_positive_residue_ids_used": [
        "H:33",
        "H:52",
        "H:55",
        "H:56",
        "H:57",
        "H:58",
        "H:99",
        "L:31",
        "L:32",
        "L:91",
        "L:92",
        "L:93"
      ],
      "bound_interface_report": {
        "cutoff_angstrom": 5.0,
        "coarse_margin_angstrom": 4.0,
        "scheme": "closest-heavy",
        "protein_only": true,
        "target_bound_chains": [
          "H",
          "L"
        ],
        "n_target_res": 426,
        "n_other_res": 249,
        "n_candidate_pairs": 47,
        "n_interface_target_res": 12,
        "backend_kdtree": "scipy.cKDTree",
        "auto_interface_labels": true
      },
      "mapping": {
        "n_bound_labels": 12,
        "n_mapped": 12,
        "n_dropped": 0,
        "mapped_examples": [
          {
            "bound": "H:33",
            "unbound": "H:33",
            "idx": 243
          },
          {
            "bound": "H:52",
            "unbound": "H:52",
            "idx": 262
          },
          {
            "bound": "H:55",
            "unbound": "H:55",
            "idx": 265
          },
          {
            "bound": "H:56",
            "unbound": "H:56",
            "idx": 266
          },
          {
            "bound": "H:57",
            "unbound": "H:57",
            "idx": 267
          },
          {
            "bound": "H:58",
            "unbound": "H:58",
            "idx": 268
          },
          {
            "bound": "H:99",
            "unbound": "H:99",
            "idx": 309
          },
          {
            "bound": "L:31",
            "unbound": "L:31",
            "idx": 29
          },
          {
            "bound": "L:32",
            "unbound": "L:32",
            "idx": 30
          },
          {
            "bound": "L:91",
            "unbound": "L:91",
            "idx": 89
          },
          {
            "bound": "L:92",
            "unbound": "L:92",
            "idx": 90
          },
          {
            "bound": "L:93",
            "unbound": "L:93",
            "idx": 91
          }
        ],
        "dropped_examples": []
      },
      "mapping_extra": {
        "bound_to_unbound_chain_map": {
          "H": "H",
          "L": "L"
        },
        "chain_assignment": {
          "forced_hints": [],
          "unmatched_bound_chains": [
            "U"
          ],
          "unmatched_unbound_chains": [],
          "ambiguity": [],
          "pair_details_top": {
            "U": [
              {
                "unbound": "L",
                "identity": 0.08053691275167785,
                "coverage": 0.7028301886792453,
                "weight": 0.056603773584905655
              },
              {
                "unbound": "H",
                "identity": 0.06832298136645963,
                "coverage": 0.7523364485981309,
                "weight": 0.05140186915887851
              }
            ],
            "L": [
              {
                "unbound": "L",
                "identity": 0.9952830188679245,
                "coverage": 1.0,
                "weight": 0.9952830188679245
              },
              {
                "unbound": "H",
                "identity": 0.11515151515151516,
                "coverage": 0.7710280373831776,
                "weight": 0.08878504672897197
              }
            ],
            "H": [
              {
                "unbound": "H",
                "identity": 1.0,
                "coverage": 1.0,
                "weight": 1.0
              },
              {
                "unbound": "L",
                "identity": 0.12883435582822086,
                "coverage": 0.7688679245283019,
                "weight": 0.09905660377358491
              }
            ]
          }
        },
        "dropped_chains_low_quality": [],
        "n_bound_chains_total": 3,
        "n_unbound_chains_total": 2
      },
      "symmetry": {
        "symmetry_groups": {
          "L": 0,
          "H": 1
        },
        "symmetry_policy": {
          "min_identity": 0.95,
          "min_coverage": 0.9
        },
        "collapse_only_within_symmetry_groups": true
      },
      "solvent": {
        "solvent_filter_applied": true,
        "source": "meta.json",
        "n_total": 420,
        "n_removed": 0,
        "n_unknown_resname": 0,
        "n_retained": 420,
        "solvent_codes": [
          "WAT",
          "HOH",
          "DOD",
          "TIP3"
        ]
      },
      "unbound_out_dir": "/content/benchmark_workdir/DB55_2FD6_R/out_unbound",
      "unbound_structure": "/content/benchmark_workdir/_dataset_unpacked/2FD6_r_u.pdb",
      "bound_structure": "/content/benchmark_workdir/_dataset_unpacked/2FD6_bound_complex.pdb"
    },
    {
      "case": "DB55_2FJG_L",
      "AUROC_mean": 0.7298823051948051,
      "AUROC_std": 0.057167822442364985,
      "fold_AUROCs": [
        0.780952380952381,
        0.7545454545454545,
        0.638095238095238,
        0.6901041666666666,
        0.7857142857142858
      ],
      "AUPRC_mean": 0.3713158127275774,
      "AUPRC_std": 0.047644043628440484,
      "fold_AUPRCs": [
        0.2976190476190476,
        0.43487179487179484,
        0.40608465608465605,
        0.37254901960784315,
        0.34545454545454546
      ],
      "policyP_info": {
        "K_target": 5,
        "K_min": 2,
        "min_valid_folds": 2,
        "n_pos_groups": 20,
        "K_used": 5,
        "n_total_folds": 5,
        "n_valid_folds": 5,
        "n_skipped_train_single_class": 0,
        "n_skipped_test_single_class": 0,
        "reason": "OK"
      },
      "n_pos": 20,
      "n_neg": 170,
      "unbound_positive_residue_ids": [
        "A:18",
        "A:21",
        "A:22",
        "A:25",
        "A:62",
        "A:63",
        "A:66",
        "A:104",
        "A:106",
        "B:48",
        "B:81",
        "B:83",
        "B:84",
        "B:85",
        "B:86",
        "B:87",
        "B:88",
        "B:89",
        "B:90",
        "B:91"
      ],
      "unbound_positive_residue_ids_path": "/content/benchmark_workdir/DB55_2FJG_L/unbound_positive_residue_ids.json",
      "bound_positive_residue_ids_used": [
        "V:48",
        "V:81",
        "V:83",
        "V:84",
        "V:85",
        "V:86",
        "V:87",
        "V:88",
        "V:89",
        "V:90",
        "V:91",
        "W:104",
        "W:106",
        "W:18",
        "W:21",
        "W:22",
        "W:25",
        "W:62",
        "W:63",
        "W:66"
      ],
      "bound_interface_report": {
        "cutoff_angstrom": 5.0,
        "coarse_margin_angstrom": 4.0,
        "scheme": "closest-heavy",
        "protein_only": true,
        "target_bound_chains": [
          "V",
          "W"
        ],
        "n_target_res": 189,
        "n_other_res": 429,
        "n_candidate_pairs": 62,
        "n_interface_target_res": 20,
        "backend_kdtree": "scipy.cKDTree",
        "auto_interface_labels": true
      },
      "mapping": {
        "n_bound_labels": 20,
        "n_mapped": 20,
        "n_dropped": 0,
        "mapped_examples": [
          {
            "bound": "V:48",
            "unbound": "B:48",
            "idx": 130
          },
          {
            "bound": "V:81",
            "unbound": "B:81",
            "idx": 163
          },
          {
            "bound": "V:83",
            "unbound": "B:83",
            "idx": 165
          },
          {
            "bound": "V:84",
            "unbound": "B:84",
            "idx": 166
          },
          {
            "bound": "V:85",
            "unbound": "B:85",
            "idx": 167
          },
          {
            "bound": "V:86",
            "unbound": "B:86",
            "idx": 168
          },
          {
            "bound": "V:87",
            "unbound": "B:87",
            "idx": 169
          },
          {
            "bound": "V:88",
            "unbound": "B:88",
            "idx": 170
          },
          {
            "bound": "V:89",
            "unbound": "B:89",
            "idx": 171
          },
          {
            "bound": "V:90",
            "unbound": "B:90",
            "idx": 172
          },
          {
            "bound": "V:91",
            "unbound": "B:91",
            "idx": 173
          },
          {
            "bound": "W:104",
            "unbound": "A:104",
            "idx": 91
          },
          {
            "bound": "W:106",
            "unbound": "A:106",
            "idx": 93
          },
          {
            "bound": "W:18",
            "unbound": "A:18",
            "idx": 5
          },
          {
            "bound": "W:21",
            "unbound": "A:21",
            "idx": 8
          },
          {
            "bound": "W:22",
            "unbound": "A:22",
            "idx": 9
          },
          {
            "bound": "W:25",
            "unbound": "A:25",
            "idx": 12
          },
          {
            "bound": "W:62",
            "unbound": "A:62",
            "idx": 49
          },
          {
            "bound": "W:63",
            "unbound": "A:63",
            "idx": 50
          },
          {
            "bound": "W:66",
            "unbound": "A:66",
            "idx": 53
          }
        ],
        "dropped_examples": []
      },
      "mapping_extra": {
        "bound_to_unbound_chain_map": {
          "W": "A",
          "V": "B"
        },
        "chain_assignment": {
          "forced_hints": [],
          "unmatched_bound_chains": [
            "H",
            "L"
          ],
          "unmatched_unbound_chains": [],
          "ambiguity": [
            {
              "bound_chain": "V",
              "top": "A",
              "top_weight": 0.9894736842105263,
              "second": "B",
              "second_weight": 0.9894736842105263
            },
            {
              "bound_chain": "W",
              "top": "A",
              "top_weight": 1.0,
              "second": "B",
              "second_weight": 1.0
            },
            {
              "bound_chain": "H",
              "top": "A",
              "top_weight": 0.0736842105263158,
              "second": "B",
              "second_weight": 0.0736842105263158
            },
            {
              "bound_chain": "L",
              "top": "A",
              "top_weight": 0.12631578947368421,
              "second": "B",
              "second_weight": 0.12631578947368421
            }
          ],
          "pair_details_top": {
            "V": [
              {
                "unbound": "A",
                "identity": 1.0,
                "coverage": 0.9894736842105263,
                "weight": 0.9894736842105263
              },
              {
                "unbound": "B",
                "identity": 1.0,
                "coverage": 0.9894736842105263,
                "weight": 0.9894736842105263
              }
            ],
            "W": [
              {
                "unbound": "A",
                "identity": 1.0,
                "coverage": 1.0,
                "weight": 1.0
              },
              {
                "unbound": "B",
                "identity": 1.0,
                "coverage": 1.0,
                "weight": 1.0
              }
            ],
            "H": [
              {
                "unbound": "A",
                "identity": 0.08139534883720931,
                "coverage": 0.9052631578947369,
                "weight": 0.0736842105263158
              },
              {
                "unbound": "B",
                "identity": 0.08139534883720931,
                "coverage": 0.9052631578947369,
                "weight": 0.0736842105263158
              }
            ],
            "L": [
              {
                "unbound": "A",
                "identity": 0.12631578947368421,
                "coverage": 1.0,
                "weight": 0.12631578947368421
              },
              {
                "unbound": "B",
                "identity": 0.12631578947368421,
                "coverage": 1.0,
                "weight": 0.12631578947368421
              }
            ]
          }
        },
        "dropped_chains_low_quality": [],
        "n_bound_chains_total": 4,
        "n_unbound_chains_total": 2
      },
      "symmetry": {
        "symmetry_groups": {
          "A": 0,
          "B": 0
        },
        "symmetry_policy": {
          "min_identity": 0.95,
          "min_coverage": 0.9
        },
        "collapse_only_within_symmetry_groups": true
      },
      "solvent": {
        "solvent_filter_applied": true,
        "source": "meta.json",
        "n_total": 190,
        "n_removed": 0,
        "n_unknown_resname": 0,
        "n_retained": 190,
        "solvent_codes": [
          "WAT",
          "HOH",
          "DOD",
          "TIP3"
        ]
      },
      "unbound_out_dir": "/content/benchmark_workdir/DB55_2FJG_L/out_unbound",
      "unbound_structure": "/content/benchmark_workdir/_dataset_unpacked/2FJG_l_u.pdb",
      "bound_structure": "/content/benchmark_workdir/_dataset_unpacked/2FJG_bound_complex.pdb"
    },
    {
      "case": "DB55_2FJG_R",
      "AUROC_mean": 0.9328464717043422,
      "AUROC_std": 0.07756223956141597,
      "fold_AUROCs": [
        0.9839357429718876,
        0.785140562248996,
        0.9908536585365854,
        0.9799196787148594,
        0.9243827160493827
      ],
      "AUPRC_mean": 0.6388335179032854,
      "AUPRC_std": 0.17957737810922636,
      "fold_AUPRCs": [
        0.5888888888888889,
        0.40051679586563305,
        0.8928571428571428,
        0.7916666666666666,
        0.5202380952380952
      ],
      "policyP_info": {
        "K_target": 5,
        "K_min": 2,
        "min_valid_folds": 2,
        "n_pos_groups": 17,
        "K_used": 5,
        "n_total_folds": 5,
        "n_valid_folds": 5,
        "n_skipped_train_single_class": 0,
        "n_skipped_test_single_class": 0,
        "reason": "OK"
      },
      "n_pos": 17,
      "n_neg": 412,
      "unbound_positive_residue_ids": [
        "H:30",
        "H:31",
        "H:32",
        "H:53",
        "H:54",
        "H:55",
        "H:56",
        "H:57",
        "H:100",
        "H:101",
        "H:102",
        "H:103",
        "H:104",
        "L:28",
        "L:30",
        "L:92",
        "L:93"
      ],
      "unbound_positive_residue_ids_path": "/content/benchmark_workdir/DB55_2FJG_R/unbound_positive_residue_ids.json",
      "bound_positive_residue_ids_used": [
        "H:100",
        "H:101",
        "H:102",
        "H:103",
        "H:104",
        "H:30",
        "H:31",
        "H:32",
        "H:53",
        "H:54",
        "H:55",
        "H:56",
        "H:57",
        "L:28",
        "L:30",
        "L:92",
        "L:93"
      ],
      "bound_interface_report": {
        "cutoff_angstrom": 5.0,
        "coarse_margin_angstrom": 4.0,
        "scheme": "closest-heavy",
        "protein_only": true,
        "target_bound_chains": [
          "H",
          "L"
        ],
        "n_target_res": 429,
        "n_other_res": 189,
        "n_candidate_pairs": 62,
        "n_interface_target_res": 17,
        "backend_kdtree": "scipy.cKDTree",
        "auto_interface_labels": true
      },
      "mapping": {
        "n_bound_labels": 17,
        "n_mapped": 17,
        "n_dropped": 0,
        "mapped_examples": [
          {
            "bound": "H:100",
            "unbound": "H:100",
            "idx": 99
          },
          {
            "bound": "H:101",
            "unbound": "H:101",
            "idx": 100
          },
          {
            "bound": "H:102",
            "unbound": "H:102",
            "idx": 101
          },
          {
            "bound": "H:103",
            "unbound": "H:103",
            "idx": 102
          },
          {
            "bound": "H:104",
            "unbound": "H:104",
            "idx": 103
          },
          {
            "bound": "H:30",
            "unbound": "H:30",
            "idx": 29
          },
          {
            "bound": "H:31",
            "unbound": "H:31",
            "idx": 30
          },
          {
            "bound": "H:32",
            "unbound": "H:32",
            "idx": 31
          },
          {
            "bound": "H:53",
            "unbound": "H:53",
            "idx": 52
          },
          {
            "bound": "H:54",
            "unbound": "H:54",
            "idx": 53
          },
          {
            "bound": "H:55",
            "unbound": "H:55",
            "idx": 54
          },
          {
            "bound": "H:56",
            "unbound": "H:56",
            "idx": 55
          },
          {
            "bound": "H:57",
            "unbound": "H:57",
            "idx": 56
          },
          {
            "bound": "L:28",
            "unbound": "L:28",
            "idx": 245
          },
          {
            "bound": "L:30",
            "unbound": "L:30",
            "idx": 247
          },
          {
            "bound": "L:92",
            "unbound": "L:92",
            "idx": 309
          },
          {
            "bound": "L:93",
            "unbound": "L:93",
            "idx": 310
          }
        ],
        "dropped_examples": []
      },
      "mapping_extra": {
        "bound_to_unbound_chain_map": {
          "H": "H",
          "L": "L"
        },
        "chain_assignment": {
          "forced_hints": [],
          "unmatched_bound_chains": [
            "V",
            "W"
          ],
          "unmatched_unbound_chains": [],
          "ambiguity": [],
          "pair_details_top": {
            "V": [
              {
                "unbound": "L",
                "identity": 0.12631578947368421,
                "coverage": 1.0,
                "weight": 0.12631578947368421
              },
              {
                "unbound": "H",
                "identity": 0.08045977011494253,
                "coverage": 0.9157894736842105,
                "weight": 0.07368421052631578
              }
            ],
            "W": [
              {
                "unbound": "L",
                "identity": 0.1276595744680851,
                "coverage": 1.0,
                "weight": 0.1276595744680851
              },
              {
                "unbound": "H",
                "identity": 0.08139534883720931,
                "coverage": 0.9148936170212766,
                "weight": 0.07446808510638299
              }
            ],
            "H": [
              {
                "unbound": "H",
                "identity": 1.0,
                "coverage": 1.0,
                "weight": 1.0
              },
              {
                "unbound": "L",
                "identity": 0.16666666666666666,
                "coverage": 0.995260663507109,
                "weight": 0.16587677725118483
              }
            ],
            "L": [
              {
                "unbound": "L",
                "identity": 1.0,
                "coverage": 1.0,
                "weight": 1.0
              },
              {
                "unbound": "H",
                "identity": 0.16666666666666666,
                "coverage": 0.995260663507109,
                "weight": 0.16587677725118483
              }
            ]
          }
        },
        "dropped_chains_low_quality": [],
        "n_bound_chains_total": 4,
        "n_unbound_chains_total": 2
      },
      "symmetry": {
        "symmetry_groups": {
          "H": 0,
          "L": 1
        },
        "symmetry_policy": {
          "min_identity": 0.95,
          "min_coverage": 0.9
        },
        "collapse_only_within_symmetry_groups": true
      },
      "solvent": {
        "solvent_filter_applied": true,
        "source": "meta.json",
        "n_total": 429,
        "n_removed": 0,
        "n_unknown_resname": 0,
        "n_retained": 429,
        "solvent_codes": [
          "WAT",
          "HOH",
          "DOD",
          "TIP3"
        ]
      },
      "unbound_out_dir": "/content/benchmark_workdir/DB55_2FJG_R/out_unbound",
      "unbound_structure": "/content/benchmark_workdir/_dataset_unpacked/2FJG_r_u.pdb",
      "bound_structure": "/content/benchmark_workdir/_dataset_unpacked/2FJG_bound_complex.pdb"
    },
    {
      "case": "DB55_2FJU_L",
      "AUROC_mean": 0.9138935574229693,
      "AUROC_std": 0.04001716004739605,
      "fold_AUROCs": [
        0.8357142857142857,
        0.9215686274509804,
        0.9264705882352942,
        0.9428571428571428,
        0.9428571428571428
      ],
      "AUPRC_mean": 0.4522222222222222,
      "AUPRC_std": 0.11651312647927406,
      "fold_AUPRCs": [
        0.5666666666666667,
        0.6111111111111112,
        0.41666666666666663,
        0.3333333333333333,
        0.3333333333333333
      ],
      "policyP_info": {
        "K_target": 5,
        "K_min": 2,
        "min_valid_folds": 2,
        "n_pos_groups": 9,
        "K_used": 5,
        "n_total_folds": 5,
        "n_valid_folds": 5,
        "n_skipped_train_single_class": 0,
        "n_skipped_test_single_class": 0,
        "reason": "OK"
      },
      "n_pos": 9,
      "n_neg": 173,
      "unbound_positive_residue_ids": [
        "A:36",
        "A:37",
        "A:38",
        "A:39",
        "A:56",
        "A:66",
        "A:67",
        "A:70",
        "A:71"
      ],
      "unbound_positive_residue_ids_path": "/content/benchmark_workdir/DB55_2FJU_L/unbound_positive_residue_ids.json",
      "bound_positive_residue_ids_used": [
        "A:36",
        "A:37",
        "A:38",
        "A:39",
        "A:56",
        "A:66",
        "A:67",
        "A:70",
        "A:71"
      ],
      "bound_interface_report": {
        "cutoff_angstrom": 5.0,
        "coarse_margin_angstrom": 4.0,
        "scheme": "closest-heavy",
        "protein_only": true,
        "target_bound_chains": [
          "A"
        ],
        "n_target_res": 177,
        "n_other_res": 696,
        "n_candidate_pairs": 29,
        "n_interface_target_res": 9,
        "backend_kdtree": "scipy.cKDTree",
        "auto_interface_labels": true
      },
      "mapping": {
        "n_bound_labels": 9,
        "n_mapped": 9,
        "n_dropped": 0,
        "mapped_examples": [
          {
            "bound": "A:36",
            "unbound": "A:36",
            "idx": 35
          },
          {
            "bound": "A:37",
            "unbound": "A:37",
            "idx": 36
          },
          {
            "bound": "A:38",
            "unbound": "A:38",
            "idx": 37
          },
          {
            "bound": "A:39",
            "unbound": "A:39",
            "idx": 38
          },
          {
            "bound": "A:56",
            "unbound": "A:56",
            "idx": 55
          },
          {
            "bound": "A:66",
            "unbound": "A:66",
            "idx": 65
          },
          {
            "bound": "A:67",
            "unbound": "A:67",
            "idx": 66
          },
          {
            "bound": "A:70",
            "unbound": "A:70",
            "idx": 69
          },
          {
            "bound": "A:71",
            "unbound": "A:71",
            "idx": 70
          }
        ],
        "dropped_examples": []
      },
      "mapping_extra": {
        "bound_to_unbound_chain_map": {
          "A": "A"
        },
        "chain_assignment": {
          "forced_hints": [],
          "unmatched_bound_chains": [
            "B"
          ],
          "unmatched_unbound_chains": [],
          "ambiguity": [],
          "pair_details_top": {
            "A": [
              {
                "unbound": "A",
                "identity": 0.9887005649717514,
                "coverage": 1.0,
                "weight": 0.9887005649717514
              }
            ],
            "B": [
              {
                "unbound": "A",
                "identity": 0.06557377049180328,
                "coverage": 1.0,
                "weight": 0.06557377049180328
              }
            ]
          }
        },
        "dropped_chains_low_quality": [],
        "n_bound_chains_total": 2,
        "n_unbound_chains_total": 1
      },
      "symmetry": {
        "symmetry_groups": {
          "A": 0
        },
        "symmetry_policy": {
          "min_identity": 0.95,
          "min_coverage": 0.9
        },
        "collapse_only_within_symmetry_groups": true
      },
      "solvent": {
        "solvent_filter_applied": true,
        "source": "meta.json",
        "n_total": 182,
        "n_removed": 0,
        "n_unknown_resname": 0,
        "n_retained": 182,
        "solvent_codes": [
          "WAT",
          "HOH",
          "DOD",
          "TIP3"
        ]
      },
      "unbound_out_dir": "/content/benchmark_workdir/DB55_2FJU_L/out_unbound",
      "unbound_structure": "/content/benchmark_workdir/_dataset_unpacked/2FJU_l_u.pdb",
      "bound_structure": "/content/benchmark_workdir/_dataset_unpacked/2FJU_bound_complex.pdb"
    },
    {
      "case": "DB55_2FJU_R",
      "AUROC_mean": 0.9638768115942028,
      "AUROC_std": 0.0540109950572114,
      "fold_AUROCs": [
        0.9875,
        0.9964285714285714,
        0.8568840579710145,
        1.0,
        0.9785714285714286
      ],
      "AUPRC_mean": 0.6514084507042254,
      "AUPRC_std": 0.25954417254112083,
      "fold_AUPRCs": [
        0.6666666666666666,
        0.8333333333333333,
        0.5070422535211268,
        1.0,
        0.25
      ],
      "policyP_info": {
        "K_target": 5,
        "K_min": 2,
        "min_valid_folds": 2,
        "n_pos_groups": 10,
        "K_used": 5,
        "n_total_folds": 5,
        "n_valid_folds": 5,
        "n_skipped_train_single_class": 0,
        "n_skipped_test_single_class": 0,
        "reason": "OK"
      },
      "n_pos": 10,
      "n_neg": 698,
      "unbound_positive_residue_ids": [
        "X:22",
        "X:24",
        "X:33",
        "X:35",
        "X:52",
        "X:83",
        "X:84",
        "X:85",
        "X:86",
        "X:118"
      ],
      "unbound_positive_residue_ids_path": "/content/benchmark_workdir/DB55_2FJU_R/unbound_positive_residue_ids.json",
      "bound_positive_residue_ids_used": [
        "B:118",
        "B:22",
        "B:24",
        "B:33",
        "B:35",
        "B:52",
        "B:83",
        "B:84",
        "B:85",
        "B:86"
      ],
      "bound_interface_report": {
        "cutoff_angstrom": 5.0,
        "coarse_margin_angstrom": 4.0,
        "scheme": "closest-heavy",
        "protein_only": true,
        "target_bound_chains": [
          "B"
        ],
        "n_target_res": 696,
        "n_other_res": 177,
        "n_candidate_pairs": 29,
        "n_interface_target_res": 10,
        "backend_kdtree": "scipy.cKDTree",
        "auto_interface_labels": true
      },
      "mapping": {
        "n_bound_labels": 10,
        "n_mapped": 10,
        "n_dropped": 0,
        "mapped_examples": [
          {
            "bound": "B:118",
            "unbound": "X:118",
            "idx": 107
          },
          {
            "bound": "B:22",
            "unbound": "X:22",
            "idx": 11
          },
          {
            "bound": "B:24",
            "unbound": "X:24",
            "idx": 13
          },
          {
            "bound": "B:33",
            "unbound": "X:33",
            "idx": 22
          },
          {
            "bound": "B:35",
            "unbound": "X:35",
            "idx": 24
          },
          {
            "bound": "B:52",
            "unbound": "X:52",
            "idx": 41
          },
          {
            "bound": "B:83",
            "unbound": "X:83",
            "idx": 72
          },
          {
            "bound": "B:84",
            "unbound": "X:84",
            "idx": 73
          },
          {
            "bound": "B:85",
            "unbound": "X:85",
            "idx": 74
          },
          {
            "bound": "B:86",
            "unbound": "X:86",
            "idx": 75
          }
        ],
        "dropped_examples": []
      },
      "mapping_extra": {
        "bound_to_unbound_chain_map": {
          "B": "X"
        },
        "chain_assignment": {
          "forced_hints": [],
          "unmatched_bound_chains": [
            "A"
          ],
          "unmatched_unbound_chains": [],
          "ambiguity": [],
          "pair_details_top": {
            "A": [
              {
                "unbound": "X",
                "identity": 0.1016949152542373,
                "coverage": 1.0,
                "weight": 0.1016949152542373
              }
            ],
            "B": [
              {
                "unbound": "X",
                "identity": 0.9971014492753624,
                "coverage": 0.9913793103448276,
                "weight": 0.9885057471264369
              }
            ]
          }
        },
        "dropped_chains_low_quality": [],
        "n_bound_chains_total": 2,
        "n_unbound_chains_total": 1
      },
      "symmetry": {
        "symmetry_groups": {
          "X": 0
        },
        "symmetry_policy": {
          "min_identity": 0.95,
          "min_coverage": 0.9
        },
        "collapse_only_within_symmetry_groups": true
      },
      "solvent": {
        "solvent_filter_applied": true,
        "source": "meta.json",
        "n_total": 708,
        "n_removed": 0,
        "n_unknown_resname": 0,
        "n_retained": 708,
        "solvent_codes": [
          "WAT",
          "HOH",
          "DOD",
          "TIP3"
        ]
      },
      "unbound_out_dir": "/content/benchmark_workdir/DB55_2FJU_R/out_unbound",
      "unbound_structure": "/content/benchmark_workdir/_dataset_unpacked/2FJU_r_u.pdb",
      "bound_structure": "/content/benchmark_workdir/_dataset_unpacked/2FJU_bound_complex.pdb"
    },
    {
      "case": "DB55_2G77_L",
      "AUROC_mean": 0.9532813423136004,
      "AUROC_std": 0.07363832747670651,
      "fold_AUROCs": [
        0.978494623655914,
        1.0,
        0.9807692307692307,
        1.0,
        0.8071428571428572
      ],
      "AUPRC_mean": 0.8843463203463203,
      "AUPRC_std": 0.12293625887686578,
      "fold_AUPRCs": [
        0.8055555555555556,
        1.0,
        0.9325396825396823,
        1.0,
        0.6836363636363636
      ],
      "policyP_info": {
        "K_target": 5,
        "K_min": 2,
        "min_valid_folds": 2,
        "n_pos_groups": 21,
        "K_used": 5,
        "n_total_folds": 5,
        "n_valid_folds": 5,
        "n_skipped_train_single_class": 0,
        "n_skipped_test_single_class": 0,
        "reason": "OK"
      },
      "n_pos": 21,
      "n_neg": 145,
      "unbound_positive_residue_ids": [
        "A:42",
        "A:43",
        "A:61",
        "A:62",
        "A:63",
        "A:64",
        "A:65",
        "A:66",
        "A:67",
        "A:68",
        "A:69",
        "A:70",
        "A:72",
        "A:85",
        "A:90",
        "A:92",
        "A:94",
        "A:95",
        "A:97",
        "A:98",
        "A:103"
      ],
      "unbound_positive_residue_ids_path": "/content/benchmark_workdir/DB55_2G77_L/unbound_positive_residue_ids.json",
      "bound_positive_residue_ids_used": [
        "B:103",
        "B:42",
        "B:43",
        "B:61",
        "B:62",
        "B:63",
        "B:64",
        "B:65",
        "B:66",
        "B:67",
        "B:68",
        "B:69",
        "B:70",
        "B:72",
        "B:85",
        "B:90",
        "B:92",
        "B:94",
        "B:95",
        "B:97",
        "B:98"
      ],
      "bound_interface_report": {
        "cutoff_angstrom": 5.0,
        "coarse_margin_angstrom": 4.0,
        "scheme": "closest-heavy",
        "protein_only": true,
        "target_bound_chains": [
          "B"
        ],
        "n_target_res": 173,
        "n_other_res": 331,
        "n_candidate_pairs": 90,
        "n_interface_target_res": 21,
        "backend_kdtree": "scipy.cKDTree",
        "auto_interface_labels": true
      },
      "mapping": {
        "n_bound_labels": 21,
        "n_mapped": 21,
        "n_dropped": 0,
        "mapped_examples": [
          {
            "bound": "B:103",
            "unbound": "A:103",
            "idx": 71
          },
          {
            "bound": "B:42",
            "unbound": "A:42",
            "idx": 10
          },
          {
            "bound": "B:43",
            "unbound": "A:43",
            "idx": 11
          },
          {
            "bound": "B:61",
            "unbound": "A:61",
            "idx": 29
          },
          {
            "bound": "B:62",
            "unbound": "A:62",
            "idx": 30
          },
          {
            "bound": "B:63",
            "unbound": "A:63",
            "idx": 31
          },
          {
            "bound": "B:64",
            "unbound": "A:64",
            "idx": 32
          },
          {
            "bound": "B:65",
            "unbound": "A:65",
            "idx": 33
          },
          {
            "bound": "B:66",
            "unbound": "A:66",
            "idx": 34
          },
          {
            "bound": "B:67",
            "unbound": "A:67",
            "idx": 35
          },
          {
            "bound": "B:68",
            "unbound": "A:68",
            "idx": 36
          },
          {
            "bound": "B:69",
            "unbound": "A:69",
            "idx": 37
          },
          {
            "bound": "B:70",
            "unbound": "A:70",
            "idx": 38
          },
          {
            "bound": "B:72",
            "unbound": "A:72",
            "idx": 40
          },
          {
            "bound": "B:85",
            "unbound": "A:85",
            "idx": 53
          },
          {
            "bound": "B:90",
            "unbound": "A:90",
            "idx": 58
          },
          {
            "bound": "B:92",
            "unbound": "A:92",
            "idx": 60
          },
          {
            "bound": "B:94",
            "unbound": "A:94",
            "idx": 62
          },
          {
            "bound": "B:95",
            "unbound": "A:95",
            "idx": 63
          },
          {
            "bound": "B:97",
            "unbound": "A:97",
            "idx": 65
          }
        ],
        "dropped_examples": []
      },
      "mapping_extra": {
        "bound_to_unbound_chain_map": {
          "B": "A"
        },
        "chain_assignment": {
          "forced_hints": [],
          "unmatched_bound_chains": [
            "A"
          ],
          "unmatched_unbound_chains": [],
          "ambiguity": [],
          "pair_details_top": {
            "B": [
              {
                "unbound": "A",
                "identity": 1.0,
                "coverage": 1.0,
                "weight": 1.0
              }
            ],
            "A": [
              {
                "unbound": "A",
                "identity": 0.09696969696969697,
                "coverage": 1.0,
                "weight": 0.09696969696969697
              }
            ]
          }
        },
        "dropped_chains_low_quality": [],
        "n_bound_chains_total": 2,
        "n_unbound_chains_total": 1
      },
      "symmetry": {
        "symmetry_groups": {
          "A": 0
        },
        "symmetry_policy": {
          "min_identity": 0.95,
          "min_coverage": 0.9
        },
        "collapse_only_within_symmetry_groups": true
      },
      "solvent": {
        "solvent_filter_applied": true,
        "source": "meta.json",
        "n_total": 166,
        "n_removed": 0,
        "n_unknown_resname": 0,
        "n_retained": 166,
        "solvent_codes": [
          "WAT",
          "HOH",
          "DOD",
          "TIP3"
        ]
      },
      "unbound_out_dir": "/content/benchmark_workdir/DB55_2G77_L/out_unbound",
      "unbound_structure": "/content/benchmark_workdir/_dataset_unpacked/2G77_l_u.pdb",
      "bound_structure": "/content/benchmark_workdir/_dataset_unpacked/2G77_bound_complex.pdb"
    },
    {
      "case": "DB55_2G77_R",
      "AUROC_mean": 0.8005906060091877,
      "AUROC_std": 0.0836804626906034,
      "fold_AUROCs": [
        0.6666666666666666,
        0.7733333333333334,
        0.7830459770114943,
        0.8951612903225806,
        0.8847457627118644
      ],
      "AUPRC_mean": 0.2885924862532835,
      "AUPRC_std": 0.11244825587099803,
      "fold_AUPRCs": [
        0.19077508157906767,
        0.379047619047619,
        0.226473063973064,
        0.18333333333333335,
        0.4633333333333333
      ],
      "policyP_info": {
        "K_target": 5,
        "K_min": 2,
        "min_valid_folds": 2,
        "n_pos_groups": 26,
        "K_used": 5,
        "n_total_folds": 5,
        "n_valid_folds": 5,
        "n_skipped_train_single_class": 0,
        "n_skipped_test_single_class": 0,
        "reason": "OK"
      },
      "n_pos": 26,
      "n_neg": 296,
      "unbound_positive_residue_ids": [
        "A:336",
        "A:339",
        "A:340",
        "A:343",
        "A:345",
        "A:346",
        "A:347",
        "A:374",
        "A:377",
        "A:378",
        "A:379",
        "A:440",
        "A:441",
        "A:442",
        "A:443",
        "A:444",
        "A:478",
        "A:481",
        "A:482",
        "A:485",
        "A:486",
        "A:490",
        "A:596",
        "A:599",
        "A:600",
        "A:603"
      ],
      "unbound_positive_residue_ids_path": "/content/benchmark_workdir/DB55_2G77_R/unbound_positive_residue_ids.json",
      "bound_positive_residue_ids_used": [
        "A:336",
        "A:339",
        "A:340",
        "A:343",
        "A:345",
        "A:346",
        "A:347",
        "A:374",
        "A:377",
        "A:378",
        "A:379",
        "A:440",
        "A:441",
        "A:442",
        "A:443",
        "A:444",
        "A:478",
        "A:481",
        "A:482",
        "A:485",
        "A:486",
        "A:490",
        "A:596",
        "A:599",
        "A:600",
        "A:603"
      ],
      "bound_interface_report": {
        "cutoff_angstrom": 5.0,
        "coarse_margin_angstrom": 4.0,
        "scheme": "closest-heavy",
        "protein_only": true,
        "target_bound_chains": [
          "A"
        ],
        "n_target_res": 331,
        "n_other_res": 173,
        "n_candidate_pairs": 90,
        "n_interface_target_res": 26,
        "backend_kdtree": "scipy.cKDTree",
        "auto_interface_labels": true
      },
      "mapping": {
        "n_bound_labels": 26,
        "n_mapped": 26,
        "n_dropped": 0,
        "mapped_examples": [
          {
            "bound": "A:336",
            "unbound": "A:336",
            "idx": 87
          },
          {
            "bound": "A:339",
            "unbound": "A:339",
            "idx": 90
          },
          {
            "bound": "A:340",
            "unbound": "A:340",
            "idx": 91
          },
          {
            "bound": "A:343",
            "unbound": "A:343",
            "idx": 94
          },
          {
            "bound": "A:345",
            "unbound": "A:345",
            "idx": 96
          },
          {
            "bound": "A:346",
            "unbound": "A:346",
            "idx": 97
          },
          {
            "bound": "A:347",
            "unbound": "A:347",
            "idx": 98
          },
          {
            "bound": "A:374",
            "unbound": "A:374",
            "idx": 125
          },
          {
            "bound": "A:377",
            "unbound": "A:377",
            "idx": 128
          },
          {
            "bound": "A:378",
            "unbound": "A:378",
            "idx": 129
          },
          {
            "bound": "A:379",
            "unbound": "A:379",
            "idx": 130
          },
          {
            "bound": "A:440",
            "unbound": "A:440",
            "idx": 191
          },
          {
            "bound": "A:441",
            "unbound": "A:441",
            "idx": 192
          },
          {
            "bound": "A:442",
            "unbound": "A:442",
            "idx": 193
          },
          {
            "bound": "A:443",
            "unbound": "A:443",
            "idx": 194
          },
          {
            "bound": "A:444",
            "unbound": "A:444",
            "idx": 195
          },
          {
            "bound": "A:478",
            "unbound": "A:478",
            "idx": 229
          },
          {
            "bound": "A:481",
            "unbound": "A:481",
            "idx": 232
          },
          {
            "bound": "A:482",
            "unbound": "A:482",
            "idx": 233
          },
          {
            "bound": "A:485",
            "unbound": "A:485",
            "idx": 236
          }
        ],
        "dropped_examples": []
      },
      "mapping_extra": {
        "bound_to_unbound_chain_map": {
          "A": "A"
        },
        "chain_assignment": {
          "forced_hints": [],
          "unmatched_bound_chains": [
            "B"
          ],
          "unmatched_unbound_chains": [],
          "ambiguity": [],
          "pair_details_top": {
            "B": [
              {
                "unbound": "A",
                "identity": 0.09826589595375723,
                "coverage": 1.0,
                "weight": 0.09826589595375723
              }
            ],
            "A": [
              {
                "unbound": "A",
                "identity": 0.9968944099378882,
                "coverage": 1.0,
                "weight": 0.9968944099378882
              }
            ]
          }
        },
        "dropped_chains_low_quality": [],
        "n_bound_chains_total": 2,
        "n_unbound_chains_total": 1
      },
      "symmetry": {
        "symmetry_groups": {
          "A": 0
        },
        "symmetry_policy": {
          "min_identity": 0.95,
          "min_coverage": 0.9
        },
        "collapse_only_within_symmetry_groups": true
      },
      "solvent": {
        "solvent_filter_applied": true,
        "source": "meta.json",
        "n_total": 322,
        "n_removed": 0,
        "n_unknown_resname": 0,
        "n_retained": 322,
        "solvent_codes": [
          "WAT",
          "HOH",
          "DOD",
          "TIP3"
        ]
      },
      "unbound_out_dir": "/content/benchmark_workdir/DB55_2G77_R/out_unbound",
      "unbound_structure": "/content/benchmark_workdir/_dataset_unpacked/2G77_r_u.pdb",
      "bound_structure": "/content/benchmark_workdir/_dataset_unpacked/2G77_bound_complex.pdb"
    },
    {
      "case": "DB55_2GAF_L",
      "AUROC_mean": 0.7760342837989896,
      "AUROC_std": 0.05187630353423263,
      "fold_AUROCs": [
        0.6814814814814815,
        0.7932692307692308,
        0.8221153846153846,
        0.82,
        0.7633053221288516
      ],
      "AUPRC_mean": 0.3130364429045203,
      "AUPRC_std": 0.07208667965786976,
      "fold_AUPRCs": [
        0.21472906403940883,
        0.34946287025448475,
        0.4255361496740807,
        0.31068254781069427,
        0.264771582743933
      ],
      "policyP_info": {
        "K_target": 5,
        "K_min": 2,
        "min_valid_folds": 2,
        "n_pos_groups": 32,
        "K_used": 5,
        "n_total_folds": 5,
        "n_valid_folds": 5,
        "n_skipped_train_single_class": 0,
        "n_skipped_test_single_class": 0,
        "reason": "OK"
      },
      "n_pos": 32,
      "n_neg": 259,
      "unbound_positive_residue_ids": [
        "A:12",
        "A:52",
        "A:55",
        "A:56",
        "A:57",
        "A:60",
        "A:61",
        "A:63",
        "A:85",
        "A:86",
        "A:88",
        "A:90",
        "A:104",
        "A:105",
        "A:106",
        "A:107",
        "A:128",
        "A:129",
        "A:130",
        "A:131",
        "A:132",
        "A:194",
        "A:211",
        "A:212",
        "A:213",
        "A:214",
        "A:215",
        "A:269",
        "A:271",
        "A:272",
        "A:273",
        "A:275"
      ],
      "unbound_positive_residue_ids_path": "/content/benchmark_workdir/DB55_2GAF_L/unbound_positive_residue_ids.json",
      "bound_positive_residue_ids_used": [
        "A:104",
        "A:105",
        "A:106",
        "A:107",
        "A:12",
        "A:128",
        "A:129",
        "A:130",
        "A:131",
        "A:132",
        "A:194",
        "A:211",
        "A:212",
        "A:213",
        "A:214",
        "A:215",
        "A:269",
        "A:271",
        "A:272",
        "A:273",
        "A:275",
        "A:52",
        "A:55",
        "A:56",
        "A:57",
        "A:60",
        "A:61",
        "A:63",
        "A:85",
        "A:86",
        "A:88",
        "A:90"
      ],
      "bound_interface_report": {
        "cutoff_angstrom": 5.0,
        "coarse_margin_angstrom": 4.0,
        "scheme": "closest-heavy",
        "protein_only": true,
        "target_bound_chains": [
          "A"
        ],
        "n_target_res": 286,
        "n_other_res": 447,
        "n_candidate_pairs": 139,
        "n_interface_target_res": 32,
        "backend_kdtree": "scipy.cKDTree",
        "auto_interface_labels": true
      },
      "mapping": {
        "n_bound_labels": 32,
        "n_mapped": 32,
        "n_dropped": 0,
        "mapped_examples": [
          {
            "bound": "A:104",
            "unbound": "A:104",
            "idx": 103
          },
          {
            "bound": "A:105",
            "unbound": "A:105",
            "idx": 104
          },
          {
            "bound": "A:106",
            "unbound": "A:106",
            "idx": 105
          },
          {
            "bound": "A:107",
            "unbound": "A:107",
            "idx": 106
          },
          {
            "bound": "A:12",
            "unbound": "A:12",
            "idx": 11
          },
          {
            "bound": "A:128",
            "unbound": "A:128",
            "idx": 127
          },
          {
            "bound": "A:129",
            "unbound": "A:129",
            "idx": 128
          },
          {
            "bound": "A:130",
            "unbound": "A:130",
            "idx": 129
          },
          {
            "bound": "A:131",
            "unbound": "A:131",
            "idx": 130
          },
          {
            "bound": "A:132",
            "unbound": "A:132",
            "idx": 131
          },
          {
            "bound": "A:194",
            "unbound": "A:194",
            "idx": 187
          },
          {
            "bound": "A:211",
            "unbound": "A:211",
            "idx": 204
          },
          {
            "bound": "A:212",
            "unbound": "A:212",
            "idx": 205
          },
          {
            "bound": "A:213",
            "unbound": "A:213",
            "idx": 206
          },
          {
            "bound": "A:214",
            "unbound": "A:214",
            "idx": 207
          },
          {
            "bound": "A:215",
            "unbound": "A:215",
            "idx": 208
          },
          {
            "bound": "A:269",
            "unbound": "A:269",
            "idx": 262
          },
          {
            "bound": "A:271",
            "unbound": "A:271",
            "idx": 264
          },
          {
            "bound": "A:272",
            "unbound": "A:272",
            "idx": 265
          },
          {
            "bound": "A:273",
            "unbound": "A:273",
            "idx": 266
          }
        ],
        "dropped_examples": []
      },
      "mapping_extra": {
        "bound_to_unbound_chain_map": {
          "A": "A"
        },
        "chain_assignment": {
          "forced_hints": [],
          "unmatched_bound_chains": [
            "D"
          ],
          "unmatched_unbound_chains": [],
          "ambiguity": [],
          "pair_details_top": {
            "A": [
              {
                "unbound": "A",
                "identity": 1.0,
                "coverage": 1.0,
                "weight": 1.0
              }
            ],
            "D": [
              {
                "unbound": "A",
                "identity": 0.07560137457044673,
                "coverage": 1.0,
                "weight": 0.07560137457044673
              }
            ]
          }
        },
        "dropped_chains_low_quality": [],
        "n_bound_chains_total": 2,
        "n_unbound_chains_total": 1
      },
      "symmetry": {
        "symmetry_groups": {
          "A": 0
        },
        "symmetry_policy": {
          "min_identity": 0.95,
          "min_coverage": 0.9
        },
        "collapse_only_within_symmetry_groups": true
      },
      "solvent": {
        "solvent_filter_applied": true,
        "source": "meta.json",
        "n_total": 291,
        "n_removed": 0,
        "n_unknown_resname": 0,
        "n_retained": 291,
        "solvent_codes": [
          "WAT",
          "HOH",
          "DOD",
          "TIP3"
        ]
      },
      "unbound_out_dir": "/content/benchmark_workdir/DB55_2GAF_L/out_unbound",
      "unbound_structure": "/content/benchmark_workdir/_dataset_unpacked/2GAF_l_u.pdb",
      "bound_structure": "/content/benchmark_workdir/_dataset_unpacked/2GAF_bound_complex.pdb"
    },
    {
      "case": "DB55_2GAF_R",
      "AUROC_mean": 0.9340134060809048,
      "AUROC_std": 0.03386590637945969,
      "fold_AUROCs": [
        0.9777131782945737,
        0.9445378151260504,
        0.9392156862745098,
        0.9352941176470588,
        0.8733062330623307
      ],
      "AUPRC_mean": 0.5771359559835987,
      "AUPRC_std": 0.144898600249101,
      "fold_AUPRCs": [
        0.819047619047619,
        0.6683572174951484,
        0.45192307692307687,
        0.4936919360832404,
        0.45265993036890867
      ],
      "policyP_info": {
        "K_target": 5,
        "K_min": 2,
        "min_valid_folds": 2,
        "n_pos_groups": 34,
        "K_used": 5,
        "n_total_folds": 5,
        "n_valid_folds": 5,
        "n_skipped_train_single_class": 0,
        "n_skipped_test_single_class": 0,
        "reason": "OK"
      },
      "n_pos": 34,
      "n_neg": 423,
      "unbound_positive_residue_ids": [
        "A:32",
        "A:33",
        "A:36",
        "A:37",
        "A:95",
        "A:96",
        "A:99",
        "A:211",
        "A:233",
        "A:238",
        "A:239",
        "A:256",
        "A:258",
        "A:259",
        "A:260",
        "A:363",
        "A:364",
        "A:365",
        "A:367",
        "A:368",
        "A:371",
        "A:372",
        "A:374",
        "A:376",
        "A:377",
        "A:378",
        "A:379",
        "A:380",
        "A:388",
        "A:464",
        "A:465",
        "A:466",
        "A:477",
        "A:479"
      ],
      "unbound_positive_residue_ids_path": "/content/benchmark_workdir/DB55_2GAF_R/unbound_positive_residue_ids.json",
      "bound_positive_residue_ids_used": [
        "D:211",
        "D:233",
        "D:238",
        "D:239",
        "D:256",
        "D:258",
        "D:259",
        "D:260",
        "D:32",
        "D:33",
        "D:36",
        "D:363",
        "D:364",
        "D:365",
        "D:367",
        "D:368",
        "D:37",
        "D:371",
        "D:372",
        "D:374",
        "D:376",
        "D:377",
        "D:378",
        "D:379",
        "D:380",
        "D:388",
        "D:464",
        "D:465",
        "D:466",
        "D:477",
        "D:479",
        "D:95",
        "D:96",
        "D:99"
      ],
      "bound_interface_report": {
        "cutoff_angstrom": 5.0,
        "coarse_margin_angstrom": 4.0,
        "scheme": "closest-heavy",
        "protein_only": true,
        "target_bound_chains": [
          "D"
        ],
        "n_target_res": 447,
        "n_other_res": 286,
        "n_candidate_pairs": 139,
        "n_interface_target_res": 34,
        "backend_kdtree": "scipy.cKDTree",
        "auto_interface_labels": true
      },
      "mapping": {
        "n_bound_labels": 34,
        "n_mapped": 34,
        "n_dropped": 0,
        "mapped_examples": [
          {
            "bound": "D:211",
            "unbound": "A:211",
            "idx": 188
          },
          {
            "bound": "D:233",
            "unbound": "A:233",
            "idx": 210
          },
          {
            "bound": "D:238",
            "unbound": "A:238",
            "idx": 215
          },
          {
            "bound": "D:239",
            "unbound": "A:239",
            "idx": 216
          },
          {
            "bound": "D:256",
            "unbound": "A:256",
            "idx": 233
          },
          {
            "bound": "D:258",
            "unbound": "A:258",
            "idx": 235
          },
          {
            "bound": "D:259",
            "unbound": "A:259",
            "idx": 236
          },
          {
            "bound": "D:260",
            "unbound": "A:260",
            "idx": 237
          },
          {
            "bound": "D:32",
            "unbound": "A:32",
            "idx": 20
          },
          {
            "bound": "D:33",
            "unbound": "A:33",
            "idx": 21
          },
          {
            "bound": "D:36",
            "unbound": "A:36",
            "idx": 24
          },
          {
            "bound": "D:363",
            "unbound": "A:363",
            "idx": 340
          },
          {
            "bound": "D:364",
            "unbound": "A:364",
            "idx": 341
          },
          {
            "bound": "D:365",
            "unbound": "A:365",
            "idx": 342
          },
          {
            "bound": "D:367",
            "unbound": "A:367",
            "idx": 344
          },
          {
            "bound": "D:368",
            "unbound": "A:368",
            "idx": 345
          },
          {
            "bound": "D:37",
            "unbound": "A:37",
            "idx": 25
          },
          {
            "bound": "D:371",
            "unbound": "A:371",
            "idx": 348
          },
          {
            "bound": "D:372",
            "unbound": "A:372",
            "idx": 349
          },
          {
            "bound": "D:374",
            "unbound": "A:374",
            "idx": 351
          }
        ],
        "dropped_examples": []
      },
      "mapping_extra": {
        "bound_to_unbound_chain_map": {
          "D": "A"
        },
        "chain_assignment": {
          "forced_hints": [],
          "unmatched_bound_chains": [
            "A"
          ],
          "unmatched_unbound_chains": [],
          "ambiguity": [],
          "pair_details_top": {
            "A": [
              {
                "unbound": "A",
                "identity": 0.09090909090909091,
                "coverage": 1.0,
                "weight": 0.09090909090909091
              }
            ],
            "D": [
              {
                "unbound": "A",
                "identity": 1.0,
                "coverage": 0.9977628635346756,
                "weight": 0.9977628635346756
              }
            ]
          }
        },
        "dropped_chains_low_quality": [],
        "n_bound_chains_total": 2,
        "n_unbound_chains_total": 1
      },
      "symmetry": {
        "symmetry_groups": {
          "A": 0
        },
        "symmetry_policy": {
          "min_identity": 0.95,
          "min_coverage": 0.9
        },
        "collapse_only_within_symmetry_groups": true
      },
      "solvent": {
        "solvent_filter_applied": true,
        "source": "meta.json",
        "n_total": 457,
        "n_removed": 0,
        "n_unknown_resname": 0,
        "n_retained": 457,
        "solvent_codes": [
          "WAT",
          "HOH",
          "DOD",
          "TIP3"
        ]
      },
      "unbound_out_dir": "/content/benchmark_workdir/DB55_2GAF_R/out_unbound",
      "unbound_structure": "/content/benchmark_workdir/_dataset_unpacked/2GAF_r_u.pdb",
      "bound_structure": "/content/benchmark_workdir/_dataset_unpacked/2GAF_bound_complex.pdb"
    },
    {
      "case": "DB55_2GTP_L",
      "AUROC_mean": 0.8440898895790202,
      "AUROC_std": 0.04060313178960305,
      "fold_AUROCs": [
        0.8174603174603176,
        0.8804347826086957,
        0.8913043478260869,
        0.85,
        0.78125
      ],
      "AUPRC_mean": 0.5265664335664335,
      "AUPRC_std": 0.21261010077066492,
      "fold_AUPRCs": [
        0.7566666666666666,
        0.7269230769230769,
        0.6,
        0.29166666666666663,
        0.25757575757575757
      ],
      "policyP_info": {
        "K_target": 5,
        "K_min": 2,
        "min_valid_folds": 2,
        "n_pos_groups": 18,
        "K_used": 5,
        "n_total_folds": 5,
        "n_valid_folds": 5,
        "n_skipped_train_single_class": 0,
        "n_skipped_test_single_class": 0,
        "reason": "OK"
      },
      "n_pos": 18,
      "n_neg": 116,
      "unbound_positive_residue_ids": [
        "A:92",
        "A:93",
        "A:94",
        "A:95",
        "A:98",
        "A:133",
        "A:135",
        "A:136",
        "A:137",
        "A:138",
        "A:139",
        "A:140",
        "A:141",
        "A:143",
        "A:168",
        "A:171",
        "A:172",
        "A:173"
      ],
      "unbound_positive_residue_ids_path": "/content/benchmark_workdir/DB55_2GTP_L/unbound_positive_residue_ids.json",
      "bound_positive_residue_ids_used": [
        "D:133",
        "D:135",
        "D:136",
        "D:137",
        "D:138",
        "D:139",
        "D:140",
        "D:141",
        "D:143",
        "D:168",
        "D:171",
        "D:172",
        "D:173",
        "D:92",
        "D:93",
        "D:94",
        "D:95",
        "D:98"
      ],
      "bound_interface_report": {
        "cutoff_angstrom": 5.0,
        "coarse_margin_angstrom": 4.0,
        "scheme": "closest-heavy",
        "protein_only": true,
        "target_bound_chains": [
          "D"
        ],
        "n_target_res": 132,
        "n_other_res": 310,
        "n_candidate_pairs": 72,
        "n_interface_target_res": 18,
        "backend_kdtree": "scipy.cKDTree",
        "auto_interface_labels": true
      },
      "mapping": {
        "n_bound_labels": 18,
        "n_mapped": 18,
        "n_dropped": 0,
        "mapped_examples": [
          {
            "bound": "D:133",
            "unbound": "A:133",
            "idx": 75
          },
          {
            "bound": "D:135",
            "unbound": "A:135",
            "idx": 77
          },
          {
            "bound": "D:136",
            "unbound": "A:136",
            "idx": 78
          },
          {
            "bound": "D:137",
            "unbound": "A:137",
            "idx": 79
          },
          {
            "bound": "D:138",
            "unbound": "A:138",
            "idx": 80
          },
          {
            "bound": "D:139",
            "unbound": "A:139",
            "idx": 81
          },
          {
            "bound": "D:140",
            "unbound": "A:140",
            "idx": 82
          },
          {
            "bound": "D:141",
            "unbound": "A:141",
            "idx": 83
          },
          {
            "bound": "D:143",
            "unbound": "A:143",
            "idx": 85
          },
          {
            "bound": "D:168",
            "unbound": "A:168",
            "idx": 110
          },
          {
            "bound": "D:171",
            "unbound": "A:171",
            "idx": 113
          },
          {
            "bound": "D:172",
            "unbound": "A:172",
            "idx": 114
          },
          {
            "bound": "D:173",
            "unbound": "A:173",
            "idx": 115
          },
          {
            "bound": "D:92",
            "unbound": "A:92",
            "idx": 34
          },
          {
            "bound": "D:93",
            "unbound": "A:93",
            "idx": 35
          },
          {
            "bound": "D:94",
            "unbound": "A:94",
            "idx": 36
          },
          {
            "bound": "D:95",
            "unbound": "A:95",
            "idx": 37
          },
          {
            "bound": "D:98",
            "unbound": "A:98",
            "idx": 40
          }
        ],
        "dropped_examples": []
      },
      "mapping_extra": {
        "bound_to_unbound_chain_map": {
          "D": "A"
        },
        "chain_assignment": {
          "forced_hints": [],
          "unmatched_bound_chains": [
            "A"
          ],
          "unmatched_unbound_chains": [],
          "ambiguity": [],
          "pair_details_top": {
            "D": [
              {
                "unbound": "A",
                "identity": 1.0,
                "coverage": 1.0,
                "weight": 1.0
              }
            ],
            "A": [
              {
                "unbound": "A",
                "identity": 0.10655737704918032,
                "coverage": 0.9104477611940298,
                "weight": 0.09701492537313432
              }
            ]
          }
        },
        "dropped_chains_low_quality": [],
        "n_bound_chains_total": 2,
        "n_unbound_chains_total": 1
      },
      "symmetry": {
        "symmetry_groups": {
          "A": 0
        },
        "symmetry_policy": {
          "min_identity": 0.95,
          "min_coverage": 0.9
        },
        "collapse_only_within_symmetry_groups": true
      },
      "solvent": {
        "solvent_filter_applied": true,
        "source": "meta.json",
        "n_total": 134,
        "n_removed": 0,
        "n_unknown_resname": 0,
        "n_retained": 134,
        "solvent_codes": [
          "WAT",
          "HOH",
          "DOD",
          "TIP3"
        ]
      },
      "unbound_out_dir": "/content/benchmark_workdir/DB55_2GTP_L/out_unbound",
      "unbound_structure": "/content/benchmark_workdir/_dataset_unpacked/2GTP_l_u.pdb",
      "bound_structure": "/content/benchmark_workdir/_dataset_unpacked/2GTP_bound_complex.pdb"
    },
    {
      "case": "DB55_2GTP_R",
      "AUROC_mean": 0.9740112994350282,
      "AUROC_std": 0.032187898940456316,
      "fold_AUROCs": [
        0.9957627118644068,
        1.0,
        0.972457627118644,
        0.989406779661017,
        0.9124293785310734
      ],
      "AUPRC_mean": 0.8360714285714286,
      "AUPRC_std": 0.15954495240130503,
      "fold_AUPRCs": [
        0.95,
        1.0,
        0.7875,
        0.8928571428571428,
        0.55
      ],
      "policyP_info": {
        "K_target": 5,
        "K_min": 2,
        "min_valid_folds": 2,
        "n_pos_groups": 17,
        "K_used": 5,
        "n_total_folds": 5,
        "n_valid_folds": 5,
        "n_skipped_train_single_class": 0,
        "n_skipped_test_single_class": 0,
        "reason": "OK"
      },
      "n_pos": 17,
      "n_neg": 297,
      "unbound_positive_residue_ids": [
        "A:179",
        "A:180",
        "A:181",
        "A:182",
        "A:183",
        "A:184",
        "A:185",
        "A:204",
        "A:206",
        "A:207",
        "A:209",
        "A:210",
        "A:213",
        "A:235",
        "A:236",
        "A:237",
        "A:238"
      ],
      "unbound_positive_residue_ids_path": "/content/benchmark_workdir/DB55_2GTP_R/unbound_positive_residue_ids.json",
      "bound_positive_residue_ids_used": [
        "A:179",
        "A:180",
        "A:181",
        "A:182",
        "A:183",
        "A:184",
        "A:185",
        "A:204",
        "A:206",
        "A:207",
        "A:209",
        "A:210",
        "A:213",
        "A:235",
        "A:236",
        "A:237",
        "A:238"
      ],
      "bound_interface_report": {
        "cutoff_angstrom": 5.0,
        "coarse_margin_angstrom": 4.0,
        "scheme": "closest-heavy",
        "protein_only": true,
        "target_bound_chains": [
          "A"
        ],
        "n_target_res": 310,
        "n_other_res": 132,
        "n_candidate_pairs": 72,
        "n_interface_target_res": 17,
        "backend_kdtree": "scipy.cKDTree",
        "auto_interface_labels": true
      },
      "mapping": {
        "n_bound_labels": 17,
        "n_mapped": 17,
        "n_dropped": 0,
        "mapped_examples": [
          {
            "bound": "A:179",
            "unbound": "A:179",
            "idx": 146
          },
          {
            "bound": "A:180",
            "unbound": "A:180",
            "idx": 147
          },
          {
            "bound": "A:181",
            "unbound": "A:181",
            "idx": 148
          },
          {
            "bound": "A:182",
            "unbound": "A:182",
            "idx": 149
          },
          {
            "bound": "A:183",
            "unbound": "A:183",
            "idx": 150
          },
          {
            "bound": "A:184",
            "unbound": "A:184",
            "idx": 151
          },
          {
            "bound": "A:185",
            "unbound": "A:185",
            "idx": 152
          },
          {
            "bound": "A:204",
            "unbound": "A:204",
            "idx": 171
          },
          {
            "bound": "A:206",
            "unbound": "A:206",
            "idx": 173
          },
          {
            "bound": "A:207",
            "unbound": "A:207",
            "idx": 174
          },
          {
            "bound": "A:209",
            "unbound": "A:209",
            "idx": 176
          },
          {
            "bound": "A:210",
            "unbound": "A:210",
            "idx": 177
          },
          {
            "bound": "A:213",
            "unbound": "A:213",
            "idx": 180
          },
          {
            "bound": "A:235",
            "unbound": "A:235",
            "idx": 202
          },
          {
            "bound": "A:236",
            "unbound": "A:236",
            "idx": 203
          },
          {
            "bound": "A:237",
            "unbound": "A:237",
            "idx": 204
          },
          {
            "bound": "A:238",
            "unbound": "A:238",
            "idx": 205
          }
        ],
        "dropped_examples": []
      },
      "mapping_extra": {
        "bound_to_unbound_chain_map": {
          "A": "A"
        },
        "chain_assignment": {
          "forced_hints": [],
          "unmatched_bound_chains": [
            "D"
          ],
          "unmatched_unbound_chains": [],
          "ambiguity": [],
          "pair_details_top": {
            "D": [
              {
                "unbound": "A",
                "identity": 0.0859375,
                "coverage": 0.9696969696969697,
                "weight": 0.08333333333333334
              }
            ],
            "A": [
              {
                "unbound": "A",
                "identity": 0.9967320261437909,
                "coverage": 0.9870967741935484,
                "weight": 0.9838709677419355
              }
            ]
          }
        },
        "dropped_chains_low_quality": [],
        "n_bound_chains_total": 2,
        "n_unbound_chains_total": 1
      },
      "symmetry": {
        "symmetry_groups": {
          "A": 0
        },
        "symmetry_policy": {
          "min_identity": 0.95,
          "min_coverage": 0.9
        },
        "collapse_only_within_symmetry_groups": true
      },
      "solvent": {
        "solvent_filter_applied": true,
        "source": "meta.json",
        "n_total": 314,
        "n_removed": 0,
        "n_unknown_resname": 0,
        "n_retained": 314,
        "solvent_codes": [
          "WAT",
          "HOH",
          "DOD",
          "TIP3"
        ]
      },
      "unbound_out_dir": "/content/benchmark_workdir/DB55_2GTP_R/out_unbound",
      "unbound_structure": "/content/benchmark_workdir/_dataset_unpacked/2GTP_r_u.pdb",
      "bound_structure": "/content/benchmark_workdir/_dataset_unpacked/2GTP_bound_complex.pdb"
    },
    {
      "case": "DB55_2H7V_L",
      "AUROC_mean": 0.8945038621509209,
      "AUROC_std": 0.06724127555801725,
      "fold_AUROCs": [
        0.7745098039215685,
        0.9469696969696969,
        0.8686868686868687,
        0.926470588235294,
        0.9558823529411765
      ],
      "AUPRC_mean": 0.5662145262145263,
      "AUPRC_std": 0.20962248601836767,
      "fold_AUPRCs": [
        0.28619528619528617,
        0.8409090909090909,
        0.3611111111111111,
        0.6428571428571428,
        0.7
      ],
      "policyP_info": {
        "K_target": 5,
        "K_min": 2,
        "min_valid_folds": 2,
        "n_pos_groups": 14,
        "K_used": 5,
        "n_total_folds": 5,
        "n_valid_folds": 5,
        "n_skipped_train_single_class": 0,
        "n_skipped_test_single_class": 0,
        "reason": "OK"
      },
      "n_pos": 14,
      "n_neg": 168,
      "unbound_positive_residue_ids": [
        "A:34",
        "A:35",
        "A:36",
        "A:38",
        "A:39",
        "A:56",
        "A:63",
        "A:64",
        "A:66",
        "A:67",
        "A:70",
        "A:71",
        "A:73",
        "A:74"
      ],
      "unbound_positive_residue_ids_path": "/content/benchmark_workdir/DB55_2H7V_L/unbound_positive_residue_ids.json",
      "bound_positive_residue_ids_used": [
        "A:34",
        "A:35",
        "A:36",
        "A:38",
        "A:39",
        "A:56",
        "A:63",
        "A:64",
        "A:66",
        "A:67",
        "A:70",
        "A:71",
        "A:73",
        "A:74"
      ],
      "bound_interface_report": {
        "cutoff_angstrom": 5.0,
        "coarse_margin_angstrom": 4.0,
        "scheme": "closest-heavy",
        "protein_only": true,
        "target_bound_chains": [
          "A"
        ],
        "n_target_res": 182,
        "n_other_res": 269,
        "n_candidate_pairs": 53,
        "n_interface_target_res": 14,
        "backend_kdtree": "scipy.cKDTree",
        "auto_interface_labels": true
      },
      "mapping": {
        "n_bound_labels": 14,
        "n_mapped": 14,
        "n_dropped": 0,
        "mapped_examples": [
          {
            "bound": "A:34",
            "unbound": "A:34",
            "idx": 33
          },
          {
            "bound": "A:35",
            "unbound": "A:35",
            "idx": 34
          },
          {
            "bound": "A:36",
            "unbound": "A:36",
            "idx": 35
          },
          {
            "bound": "A:38",
            "unbound": "A:38",
            "idx": 37
          },
          {
            "bound": "A:39",
            "unbound": "A:39",
            "idx": 38
          },
          {
            "bound": "A:56",
            "unbound": "A:56",
            "idx": 55
          },
          {
            "bound": "A:63",
            "unbound": "A:63",
            "idx": 62
          },
          {
            "bound": "A:64",
            "unbound": "A:64",
            "idx": 63
          },
          {
            "bound": "A:66",
            "unbound": "A:66",
            "idx": 65
          },
          {
            "bound": "A:67",
            "unbound": "A:67",
            "idx": 66
          },
          {
            "bound": "A:70",
            "unbound": "A:70",
            "idx": 69
          },
          {
            "bound": "A:71",
            "unbound": "A:71",
            "idx": 70
          },
          {
            "bound": "A:73",
            "unbound": "A:73",
            "idx": 72
          },
          {
            "bound": "A:74",
            "unbound": "A:74",
            "idx": 73
          }
        ],
        "dropped_examples": []
      },
      "mapping_extra": {
        "bound_to_unbound_chain_map": {
          "A": "A"
        },
        "chain_assignment": {
          "forced_hints": [],
          "unmatched_bound_chains": [
            "C"
          ],
          "unmatched_unbound_chains": [],
          "ambiguity": [],
          "pair_details_top": {
            "A": [
              {
                "unbound": "A",
                "identity": 0.9833333333333333,
                "coverage": 0.989010989010989,
                "weight": 0.9725274725274725
              }
            ],
            "C": [
              {
                "unbound": "A",
                "identity": 0.09395973154362416,
                "coverage": 0.8142076502732241,
                "weight": 0.07650273224043716
              }
            ]
          }
        },
        "dropped_chains_low_quality": [],
        "n_bound_chains_total": 2,
        "n_unbound_chains_total": 1
      },
      "symmetry": {
        "symmetry_groups": {
          "A": 0
        },
        "symmetry_policy": {
          "min_identity": 0.95,
          "min_coverage": 0.9
        },
        "collapse_only_within_symmetry_groups": true
      },
      "solvent": {
        "solvent_filter_applied": true,
        "source": "meta.json",
        "n_total": 182,
        "n_removed": 0,
        "n_unknown_resname": 0,
        "n_retained": 182,
        "solvent_codes": [
          "WAT",
          "HOH",
          "DOD",
          "TIP3"
        ]
      },
      "unbound_out_dir": "/content/benchmark_workdir/DB55_2H7V_L/out_unbound",
      "unbound_structure": "/content/benchmark_workdir/_dataset_unpacked/2H7V_l_u.pdb",
      "bound_structure": "/content/benchmark_workdir/_dataset_unpacked/2H7V_bound_complex.pdb"
    },
    {
      "case": "DB55_2H7V_R",
      "AUROC_mean": 0.9029517345399698,
      "AUROC_std": 0.0635604813596464,
      "fold_AUROCs": [
        0.9423076923076923,
        0.9705882352941176,
        0.8529411764705882,
        0.9450000000000001,
        0.8039215686274509
      ],
      "AUPRC_mean": 0.5081717302305537,
      "AUPRC_std": 0.12544135779997242,
      "fold_AUPRCs": [
        0.325,
        0.6984126984126984,
        0.4444444444444444,
        0.5769230769230769,
        0.49607843137254903
      ],
      "policyP_info": {
        "K_target": 5,
        "K_min": 2,
        "min_valid_folds": 2,
        "n_pos_groups": 15,
        "K_used": 5,
        "n_total_folds": 5,
        "n_valid_folds": 5,
        "n_skipped_train_single_class": 0,
        "n_skipped_test_single_class": 0,
        "reason": "OK"
      },
      "n_pos": 15,
      "n_neg": 255,
      "unbound_positive_residue_ids": [
        "A:573",
        "A:577",
        "A:580",
        "A:585",
        "A:586",
        "A:588",
        "A:591",
        "A:592",
        "A:594",
        "A:595",
        "A:596",
        "A:598",
        "A:599",
        "A:601",
        "A:602"
      ],
      "unbound_positive_residue_ids_path": "/content/benchmark_workdir/DB55_2H7V_R/unbound_positive_residue_ids.json",
      "bound_positive_residue_ids_used": [
        "C:573",
        "C:577",
        "C:580",
        "C:581",
        "C:585",
        "C:586",
        "C:588",
        "C:591",
        "C:592",
        "C:594",
        "C:595",
        "C:596",
        "C:598",
        "C:599",
        "C:601",
        "C:602"
      ],
      "bound_interface_report": {
        "cutoff_angstrom": 5.0,
        "coarse_margin_angstrom": 4.0,
        "scheme": "closest-heavy",
        "protein_only": true,
        "target_bound_chains": [
          "C"
        ],
        "n_target_res": 269,
        "n_other_res": 182,
        "n_candidate_pairs": 53,
        "n_interface_target_res": 16,
        "backend_kdtree": "scipy.cKDTree",
        "auto_interface_labels": true
      },
      "mapping": {
        "n_bound_labels": 16,
        "n_mapped": 15,
        "n_dropped": 1,
        "mapped_examples": [
          {
            "bound": "C:573",
            "unbound": "A:573",
            "idx": 114
          },
          {
            "bound": "C:577",
            "unbound": "A:577",
            "idx": 118
          },
          {
            "bound": "C:580",
            "unbound": "A:580",
            "idx": 121
          },
          {
            "bound": "C:585",
            "unbound": "A:585",
            "idx": 123
          },
          {
            "bound": "C:586",
            "unbound": "A:586",
            "idx": 124
          },
          {
            "bound": "C:588",
            "unbound": "A:588",
            "idx": 126
          },
          {
            "bound": "C:591",
            "unbound": "A:591",
            "idx": 129
          },
          {
            "bound": "C:592",
            "unbound": "A:592",
            "idx": 130
          },
          {
            "bound": "C:594",
            "unbound": "A:594",
            "idx": 132
          },
          {
            "bound": "C:595",
            "unbound": "A:595",
            "idx": 133
          },
          {
            "bound": "C:596",
            "unbound": "A:596",
            "idx": 134
          },
          {
            "bound": "C:598",
            "unbound": "A:598",
            "idx": 136
          },
          {
            "bound": "C:599",
            "unbound": "A:599",
            "idx": 137
          },
          {
            "bound": "C:601",
            "unbound": "A:601",
            "idx": 139
          },
          {
            "bound": "C:602",
            "unbound": "A:602",
            "idx": 140
          }
        ],
        "dropped_examples": [
          {
            "bound": "C:581",
            "reason": "no_bound_to_unbound_map"
          }
        ]
      },
      "mapping_extra": {
        "bound_to_unbound_chain_map": {
          "C": "A"
        },
        "chain_assignment": {
          "forced_hints": [],
          "unmatched_bound_chains": [
            "A"
          ],
          "unmatched_unbound_chains": [],
          "ambiguity": [],
          "pair_details_top": {
            "A": [
              {
                "unbound": "A",
                "identity": 0.08187134502923976,
                "coverage": 0.9395604395604396,
                "weight": 0.07692307692307691
              }
            ],
            "C": [
              {
                "unbound": "A",
                "identity": 1.0,
                "coverage": 0.9739776951672863,
                "weight": 0.9739776951672863
              }
            ]
          }
        },
        "dropped_chains_low_quality": [],
        "n_bound_chains_total": 2,
        "n_unbound_chains_total": 1
      },
      "symmetry": {
        "symmetry_groups": {
          "A": 0
        },
        "symmetry_policy": {
          "min_identity": 0.95,
          "min_coverage": 0.9
        },
        "collapse_only_within_symmetry_groups": true
      },
      "solvent": {
        "solvent_filter_applied": true,
        "source": "meta.json",
        "n_total": 270,
        "n_removed": 0,
        "n_unknown_resname": 0,
        "n_retained": 270,
        "solvent_codes": [
          "WAT",
          "HOH",
          "DOD",
          "TIP3"
        ]
      },
      "unbound_out_dir": "/content/benchmark_workdir/DB55_2H7V_R/out_unbound",
      "unbound_structure": "/content/benchmark_workdir/_dataset_unpacked/2H7V_r_u.pdb",
      "bound_structure": "/content/benchmark_workdir/_dataset_unpacked/2H7V_bound_complex.pdb"
    },
    {
      "case": "DB55_2HLE_L",
      "AUROC_mean": 0.8923893534002231,
      "AUROC_std": 0.07873539875750236,
      "fold_AUROCs": [
        0.96,
        0.8229166666666667,
        0.92,
        0.9807692307692307,
        0.7782608695652175
      ],
      "AUPRC_mean": 0.7319893029675638,
      "AUPRC_std": 0.11863843803460909,
      "fold_AUPRCs": [
        0.8303571428571428,
        0.7934782608695652,
        0.6805555555555556,
        0.8333333333333333,
        0.5222222222222221
      ],
      "policyP_info": {
        "K_target": 5,
        "K_min": 2,
        "min_valid_folds": 2,
        "n_pos_groups": 18,
        "K_used": 5,
        "n_total_folds": 5,
        "n_valid_folds": 5,
        "n_skipped_train_single_class": 0,
        "n_skipped_test_single_class": 0,
        "reason": "OK"
      },
      "n_pos": 18,
      "n_neg": 123,
      "unbound_positive_residue_ids": [
        "P:60",
        "P:100",
        "P:101",
        "P:109",
        "P:110",
        "P:111",
        "P:112",
        "P:113",
        "P:114",
        "P:116",
        "P:119",
        "P:120",
        "P:121",
        "P:122",
        "P:123",
        "P:124",
        "P:125",
        "P:128"
      ],
      "unbound_positive_residue_ids_path": "/content/benchmark_workdir/DB55_2HLE_L/unbound_positive_residue_ids.json",
      "bound_positive_residue_ids_used": [
        "B:100",
        "B:101",
        "B:109",
        "B:110",
        "B:111",
        "B:112",
        "B:113",
        "B:114",
        "B:116",
        "B:119",
        "B:120",
        "B:121",
        "B:122",
        "B:123",
        "B:124",
        "B:125",
        "B:128",
        "B:60"
      ],
      "bound_interface_report": {
        "cutoff_angstrom": 5.0,
        "coarse_margin_angstrom": 4.0,
        "scheme": "closest-heavy",
        "protein_only": true,
        "target_bound_chains": [
          "B"
        ],
        "n_target_res": 133,
        "n_other_res": 188,
        "n_candidate_pairs": 114,
        "n_interface_target_res": 18,
        "backend_kdtree": "scipy.cKDTree",
        "auto_interface_labels": true
      },
      "mapping": {
        "n_bound_labels": 18,
        "n_mapped": 18,
        "n_dropped": 0,
        "mapped_examples": [
          {
            "bound": "B:100",
            "unbound": "P:100",
            "idx": 70
          },
          {
            "bound": "B:101",
            "unbound": "P:101",
            "idx": 71
          },
          {
            "bound": "B:109",
            "unbound": "P:109",
            "idx": 79
          },
          {
            "bound": "B:110",
            "unbound": "P:110",
            "idx": 80
          },
          {
            "bound": "B:111",
            "unbound": "P:111",
            "idx": 81
          },
          {
            "bound": "B:112",
            "unbound": "P:112",
            "idx": 82
          },
          {
            "bound": "B:113",
            "unbound": "P:113",
            "idx": 83
          },
          {
            "bound": "B:114",
            "unbound": "P:114",
            "idx": 84
          },
          {
            "bound": "B:116",
            "unbound": "P:116",
            "idx": 86
          },
          {
            "bound": "B:119",
            "unbound": "P:119",
            "idx": 89
          },
          {
            "bound": "B:120",
            "unbound": "P:120",
            "idx": 90
          },
          {
            "bound": "B:121",
            "unbound": "P:121",
            "idx": 91
          },
          {
            "bound": "B:122",
            "unbound": "P:122",
            "idx": 92
          },
          {
            "bound": "B:123",
            "unbound": "P:123",
            "idx": 93
          },
          {
            "bound": "B:124",
            "unbound": "P:124",
            "idx": 94
          },
          {
            "bound": "B:125",
            "unbound": "P:125",
            "idx": 95
          },
          {
            "bound": "B:128",
            "unbound": "P:128",
            "idx": 98
          },
          {
            "bound": "B:60",
            "unbound": "P:60",
            "idx": 30
          }
        ],
        "dropped_examples": []
      },
      "mapping_extra": {
        "bound_to_unbound_chain_map": {
          "B": "P"
        },
        "chain_assignment": {
          "forced_hints": [],
          "unmatched_bound_chains": [
            "A"
          ],
          "unmatched_unbound_chains": [],
          "ambiguity": [],
          "pair_details_top": {
            "B": [
              {
                "unbound": "P",
                "identity": 1.0,
                "coverage": 1.0,
                "weight": 1.0
              }
            ],
            "A": [
              {
                "unbound": "P",
                "identity": 0.12903225806451613,
                "coverage": 0.4397163120567376,
                "weight": 0.05673758865248227
              }
            ]
          }
        },
        "dropped_chains_low_quality": [],
        "n_bound_chains_total": 2,
        "n_unbound_chains_total": 1
      },
      "symmetry": {
        "symmetry_groups": {
          "P": 0
        },
        "symmetry_policy": {
          "min_identity": 0.95,
          "min_coverage": 0.9
        },
        "collapse_only_within_symmetry_groups": true
      },
      "solvent": {
        "solvent_filter_applied": true,
        "source": "meta.json",
        "n_total": 141,
        "n_removed": 0,
        "n_unknown_resname": 0,
        "n_retained": 141,
        "solvent_codes": [
          "WAT",
          "HOH",
          "DOD",
          "TIP3"
        ]
      },
      "unbound_out_dir": "/content/benchmark_workdir/DB55_2HLE_L/out_unbound",
      "unbound_structure": "/content/benchmark_workdir/_dataset_unpacked/2HLE_l_u.pdb",
      "bound_structure": "/content/benchmark_workdir/_dataset_unpacked/2HLE_bound_complex.pdb"
    },
    {
      "case": "DB55_2HLE_R",
      "AUROC_mean": 0.715127621960909,
      "AUROC_std": 0.05294764893639942,
      "fold_AUROCs": [
        0.7309523809523809,
        0.765625,
        0.6238095238095238,
        0.7634408602150538,
        0.6918103448275862
      ],
      "AUPRC_mean": 0.43262297794669724,
      "AUPRC_std": 0.049660848156887,
      "fold_AUPRCs": [
        0.49942022263450836,
        0.437037037037037,
        0.37329598506069095,
        0.47282913165266105,
        0.38053251334858884
      ],
      "policyP_info": {
        "K_target": 5,
        "K_min": 2,
        "min_valid_folds": 2,
        "n_pos_groups": 33,
        "K_used": 5,
        "n_total_folds": 5,
        "n_valid_folds": 5,
        "n_skipped_train_single_class": 0,
        "n_skipped_test_single_class": 0,
        "reason": "OK"
      },
      "n_pos": 33,
      "n_neg": 152,
      "unbound_positive_residue_ids": [
        "A:27",
        "A:28",
        "A:29",
        "A:44",
        "A:45",
        "A:46",
        "A:47",
        "A:48",
        "A:49",
        "A:50",
        "A:52",
        "A:54",
        "A:56",
        "A:57",
        "A:59",
        "A:60",
        "A:61",
        "A:93",
        "A:94",
        "A:95",
        "A:147",
        "A:149",
        "A:151",
        "A:152",
        "A:155",
        "A:156",
        "A:157",
        "A:158",
        "A:159",
        "A:184",
        "A:185",
        "A:186",
        "A:188"
      ],
      "unbound_positive_residue_ids_path": "/content/benchmark_workdir/DB55_2HLE_R/unbound_positive_residue_ids.json",
      "bound_positive_residue_ids_used": [
        "A:147",
        "A:149",
        "A:151",
        "A:152",
        "A:155",
        "A:156",
        "A:157",
        "A:158",
        "A:159",
        "A:184",
        "A:185",
        "A:186",
        "A:188",
        "A:27",
        "A:28",
        "A:29",
        "A:44",
        "A:45",
        "A:46",
        "A:47",
        "A:48",
        "A:49",
        "A:50",
        "A:52",
        "A:54",
        "A:56",
        "A:57",
        "A:59",
        "A:60",
        "A:61",
        "A:93",
        "A:94",
        "A:95"
      ],
      "bound_interface_report": {
        "cutoff_angstrom": 5.0,
        "coarse_margin_angstrom": 4.0,
        "scheme": "closest-heavy",
        "protein_only": true,
        "target_bound_chains": [
          "A"
        ],
        "n_target_res": 188,
        "n_other_res": 133,
        "n_candidate_pairs": 114,
        "n_interface_target_res": 33,
        "backend_kdtree": "scipy.cKDTree",
        "auto_interface_labels": true
      },
      "mapping": {
        "n_bound_labels": 33,
        "n_mapped": 33,
        "n_dropped": 0,
        "mapped_examples": [
          {
            "bound": "A:147",
            "unbound": "A:147",
            "idx": 135
          },
          {
            "bound": "A:149",
            "unbound": "A:149",
            "idx": 137
          },
          {
            "bound": "A:151",
            "unbound": "A:151",
            "idx": 139
          },
          {
            "bound": "A:152",
            "unbound": "A:152",
            "idx": 140
          },
          {
            "bound": "A:155",
            "unbound": "A:155",
            "idx": 143
          },
          {
            "bound": "A:156",
            "unbound": "A:156",
            "idx": 144
          },
          {
            "bound": "A:157",
            "unbound": "A:157",
            "idx": 145
          },
          {
            "bound": "A:158",
            "unbound": "A:158",
            "idx": 146
          },
          {
            "bound": "A:159",
            "unbound": "A:159",
            "idx": 147
          },
          {
            "bound": "A:184",
            "unbound": "A:184",
            "idx": 172
          },
          {
            "bound": "A:185",
            "unbound": "A:185",
            "idx": 173
          },
          {
            "bound": "A:186",
            "unbound": "A:186",
            "idx": 174
          },
          {
            "bound": "A:188",
            "unbound": "A:188",
            "idx": 176
          },
          {
            "bound": "A:27",
            "unbound": "A:27",
            "idx": 15
          },
          {
            "bound": "A:28",
            "unbound": "A:28",
            "idx": 16
          },
          {
            "bound": "A:29",
            "unbound": "A:29",
            "idx": 17
          },
          {
            "bound": "A:44",
            "unbound": "A:44",
            "idx": 32
          },
          {
            "bound": "A:45",
            "unbound": "A:45",
            "idx": 33
          },
          {
            "bound": "A:46",
            "unbound": "A:46",
            "idx": 34
          },
          {
            "bound": "A:47",
            "unbound": "A:47",
            "idx": 35
          }
        ],
        "dropped_examples": []
      },
      "mapping_extra": {
        "bound_to_unbound_chain_map": {
          "A": "A"
        },
        "chain_assignment": {
          "forced_hints": [],
          "unmatched_bound_chains": [
            "B"
          ],
          "unmatched_unbound_chains": [],
          "ambiguity": [],
          "pair_details_top": {
            "B": [
              {
                "unbound": "A",
                "identity": 0.12280701754385964,
                "coverage": 0.42857142857142855,
                "weight": 0.05263157894736842
              }
            ],
            "A": [
              {
                "unbound": "A",
                "identity": 1.0,
                "coverage": 1.0,
                "weight": 1.0
              }
            ]
          }
        },
        "dropped_chains_low_quality": [],
        "n_bound_chains_total": 2,
        "n_unbound_chains_total": 1
      },
      "symmetry": {
        "symmetry_groups": {
          "A": 0
        },
        "symmetry_policy": {
          "min_identity": 0.95,
          "min_coverage": 0.9
        },
        "collapse_only_within_symmetry_groups": true
      },
      "solvent": {
        "solvent_filter_applied": true,
        "source": "meta.json",
        "n_total": 185,
        "n_removed": 0,
        "n_unknown_resname": 0,
        "n_retained": 185,
        "solvent_codes": [
          "WAT",
          "HOH",
          "DOD",
          "TIP3"
        ]
      },
      "unbound_out_dir": "/content/benchmark_workdir/DB55_2HLE_R/out_unbound",
      "unbound_structure": "/content/benchmark_workdir/_dataset_unpacked/2HLE_r_u.pdb",
      "bound_structure": "/content/benchmark_workdir/_dataset_unpacked/2HLE_bound_complex.pdb"
    },
    {
      "case": "DB55_2HMI_L",
      "AUROC_mean": 0.9132654145995748,
      "AUROC_std": 0.07223566638027547,
      "fold_AUROCs": [
        0.7876506024096386,
        0.9764705882352942,
        0.9823529411764705,
        0.8823529411764705,
        0.9375
      ],
      "AUPRC_mean": 0.5092878703268903,
      "AUPRC_std": 0.2030933537113581,
      "fold_AUPRCs": [
        0.3816865605658709,
        0.6666666666666666,
        0.7,
        0.17045454545454547,
        0.6276315789473684
      ],
      "policyP_info": {
        "K_target": 5,
        "K_min": 2,
        "min_valid_folds": 2,
        "n_pos_groups": 14,
        "K_used": 5,
        "n_total_folds": 5,
        "n_valid_folds": 5,
        "n_skipped_train_single_class": 0,
        "n_skipped_test_single_class": 0,
        "reason": "OK"
      },
      "n_pos": 14,
      "n_neg": 420,
      "unbound_positive_residue_ids": [
        "C:32",
        "C:91",
        "C:92",
        "C:94",
        "D:31",
        "D:32",
        "D:56",
        "D:102",
        "D:103",
        "D:104",
        "D:105",
        "D:106",
        "D:107",
        "D:108"
      ],
      "unbound_positive_residue_ids_path": "/content/benchmark_workdir/DB55_2HMI_L/unbound_positive_residue_ids.json",
      "bound_positive_residue_ids_used": [
        "C:32",
        "C:91",
        "C:92",
        "C:94",
        "D:102",
        "D:103",
        "D:104",
        "D:105",
        "D:106",
        "D:107",
        "D:108",
        "D:31",
        "D:32",
        "D:56"
      ],
      "bound_interface_report": {
        "cutoff_angstrom": 5.0,
        "coarse_margin_angstrom": 4.0,
        "scheme": "closest-heavy",
        "protein_only": true,
        "target_bound_chains": [
          "C",
          "D"
        ],
        "n_target_res": 434,
        "n_other_res": 988,
        "n_candidate_pairs": 45,
        "n_interface_target_res": 14,
        "backend_kdtree": "scipy.cKDTree",
        "auto_interface_labels": true
      },
      "mapping": {
        "n_bound_labels": 14,
        "n_mapped": 14,
        "n_dropped": 0,
        "mapped_examples": [
          {
            "bound": "C:32",
            "unbound": "C:32",
            "idx": 31
          },
          {
            "bound": "C:91",
            "unbound": "C:91",
            "idx": 90
          },
          {
            "bound": "C:92",
            "unbound": "C:92",
            "idx": 91
          },
          {
            "bound": "C:94",
            "unbound": "C:94",
            "idx": 93
          },
          {
            "bound": "D:102",
            "unbound": "D:102",
            "idx": 315
          },
          {
            "bound": "D:103",
            "unbound": "D:103",
            "idx": 316
          },
          {
            "bound": "D:104",
            "unbound": "D:104",
            "idx": 317
          },
          {
            "bound": "D:105",
            "unbound": "D:105",
            "idx": 318
          },
          {
            "bound": "D:106",
            "unbound": "D:106",
            "idx": 319
          },
          {
            "bound": "D:107",
            "unbound": "D:107",
            "idx": 320
          },
          {
            "bound": "D:108",
            "unbound": "D:108",
            "idx": 321
          },
          {
            "bound": "D:31",
            "unbound": "D:31",
            "idx": 244
          },
          {
            "bound": "D:32",
            "unbound": "D:32",
            "idx": 245
          },
          {
            "bound": "D:56",
            "unbound": "D:56",
            "idx": 269
          }
        ],
        "dropped_examples": []
      },
      "mapping_extra": {
        "bound_to_unbound_chain_map": {
          "C": "C",
          "D": "D"
        },
        "chain_assignment": {
          "forced_hints": [],
          "unmatched_bound_chains": [
            "A",
            "B"
          ],
          "unmatched_unbound_chains": [],
          "ambiguity": [
            {
              "bound_chain": "B",
              "top": "C",
              "top_weight": 0.037383177570093455,
              "second": "D",
              "second_weight": 0.03636363636363637
            }
          ],
          "pair_details_top": {
            "C": [
              {
                "unbound": "C",
                "identity": 1.0,
                "coverage": 1.0,
                "weight": 1.0
              },
              {
                "unbound": "D",
                "identity": 0.12322274881516587,
                "coverage": 0.985981308411215,
                "weight": 0.12149532710280374
              }
            ],
            "D": [
              {
                "unbound": "D",
                "identity": 1.0,
                "coverage": 1.0,
                "weight": 1.0
              },
              {
                "unbound": "C",
                "identity": 0.10476190476190476,
                "coverage": 0.49065420560747663,
                "weight": 0.0514018691588785
              }
            ],
            "A": [
              {
                "unbound": "D",
                "identity": 0.0718562874251497,
                "coverage": 0.759090909090909,
                "weight": 0.05454545454545454
              },
              {
                "unbound": "C",
                "identity": 0.07207207207207207,
                "coverage": 0.5186915887850467,
                "weight": 0.037383177570093455
              }
            ],
            "B": [
              {
                "unbound": "C",
                "identity": 0.07207207207207207,
                "coverage": 0.5186915887850467,
                "weight": 0.037383177570093455
              },
              {
                "unbound": "D",
                "identity": 0.05925925925925926,
                "coverage": 0.6136363636363636,
                "weight": 0.03636363636363637
              }
            ]
          }
        },
        "dropped_chains_low_quality": [],
        "n_bound_chains_total": 4,
        "n_unbound_chains_total": 2
      },
      "symmetry": {
        "symmetry_groups": {
          "C": 0,
          "D": 1
        },
        "symmetry_policy": {
          "min_identity": 0.95,
          "min_coverage": 0.9
        },
        "collapse_only_within_symmetry_groups": true
      },
      "solvent": {
        "solvent_filter_applied": true,
        "source": "meta.json",
        "n_total": 434,
        "n_removed": 0,
        "n_unknown_resname": 0,
        "n_retained": 434,
        "solvent_codes": [
          "WAT",
          "HOH",
          "DOD",
          "TIP3"
        ]
      },
      "unbound_out_dir": "/content/benchmark_workdir/DB55_2HMI_L/out_unbound",
      "unbound_structure": "/content/benchmark_workdir/_dataset_unpacked/2HMI_l_u.pdb",
      "bound_structure": "/content/benchmark_workdir/_dataset_unpacked/2HMI_bound_complex.pdb"
    },
    {
      "case": "DB55_2HMI_R",
      "AUROC_mean": 0.9104490500863559,
      "AUROC_std": 0.14764758612706472,
      "fold_AUROCs": [
        1.0,
        0.9706390328151987,
        0.6165803108808291,
        1.0,
        0.9650259067357514
      ],
      "AUPRC_mean": 0.6115646258503402,
      "AUPRC_std": 0.355935113712837,
      "fold_AUPRCs": [
        1.0,
        0.4365079365079365,
        0.06575963718820861,
        1.0,
        0.5555555555555556
      ],
      "policyP_info": {
        "K_target": 5,
        "K_min": 2,
        "min_valid_folds": 2,
        "n_pos_groups": 10,
        "K_used": 5,
        "n_total_folds": 5,
        "n_valid_folds": 5,
        "n_skipped_train_single_class": 0,
        "n_skipped_test_single_class": 0,
        "reason": "OK"
      },
      "n_pos": 10,
      "n_neg": 969,
      "unbound_positive_residue_ids": [
        "B:196",
        "B:199",
        "B:222",
        "B:224",
        "B:225",
        "B:226",
        "B:227",
        "B:228",
        "B:230",
        "B:231"
      ],
      "unbound_positive_residue_ids_path": "/content/benchmark_workdir/DB55_2HMI_R/unbound_positive_residue_ids.json",
      "bound_positive_residue_ids_used": [
        "B:196",
        "B:199",
        "B:222",
        "B:224",
        "B:225",
        "B:226",
        "B:227",
        "B:228",
        "B:230",
        "B:231"
      ],
      "bound_interface_report": {
        "cutoff_angstrom": 5.0,
        "coarse_margin_angstrom": 4.0,
        "scheme": "closest-heavy",
        "protein_only": true,
        "target_bound_chains": [
          "A",
          "B"
        ],
        "n_target_res": 988,
        "n_other_res": 434,
        "n_candidate_pairs": 45,
        "n_interface_target_res": 10,
        "backend_kdtree": "scipy.cKDTree",
        "auto_interface_labels": true
      },
      "mapping": {
        "n_bound_labels": 10,
        "n_mapped": 10,
        "n_dropped": 0,
        "mapped_examples": [
          {
            "bound": "B:196",
            "unbound": "B:196",
            "idx": 747
          },
          {
            "bound": "B:199",
            "unbound": "B:199",
            "idx": 750
          },
          {
            "bound": "B:222",
            "unbound": "B:222",
            "idx": 773
          },
          {
            "bound": "B:224",
            "unbound": "B:224",
            "idx": 775
          },
          {
            "bound": "B:225",
            "unbound": "B:225",
            "idx": 776
          },
          {
            "bound": "B:226",
            "unbound": "B:226",
            "idx": 777
          },
          {
            "bound": "B:227",
            "unbound": "B:227",
            "idx": 778
          },
          {
            "bound": "B:228",
            "unbound": "B:228",
            "idx": 779
          },
          {
            "bound": "B:230",
            "unbound": "B:230",
            "idx": 781
          },
          {
            "bound": "B:231",
            "unbound": "B:231",
            "idx": 782
          }
        ],
        "dropped_examples": []
      },
      "mapping_extra": {
        "bound_to_unbound_chain_map": {
          "A": "A",
          "B": "B"
        },
        "chain_assignment": {
          "forced_hints": [],
          "unmatched_bound_chains": [
            "C",
            "D"
          ],
          "unmatched_unbound_chains": [],
          "ambiguity": [
            {
              "bound_chain": "C",
              "top": "A",
              "top_weight": 0.037383177570093455,
              "second": "B",
              "second_weight": 0.037383177570093455
            },
            {
              "bound_chain": "D",
              "top": "A",
              "top_weight": 0.03636363636363637,
              "second": "B",
              "second_weight": 0.03636363636363637
            },
            {
              "bound_chain": "A",
              "top": "A",
              "top_weight": 1.0,
              "second": "B",
              "second_weight": 1.0
            },
            {
              "bound_chain": "B",
              "top": "A",
              "top_weight": 1.0,
              "second": "B",
              "second_weight": 1.0
            }
          ],
          "pair_details_top": {
            "C": [
              {
                "unbound": "A",
                "identity": 0.07207207207207207,
                "coverage": 0.5186915887850467,
                "weight": 0.037383177570093455
              },
              {
                "unbound": "B",
                "identity": 0.07207207207207207,
                "coverage": 0.5186915887850467,
                "weight": 0.037383177570093455
              }
            ],
            "D": [
              {
                "unbound": "A",
                "identity": 0.05925925925925926,
                "coverage": 0.6136363636363636,
                "weight": 0.03636363636363637
              },
              {
                "unbound": "B",
                "identity": 0.05925925925925926,
                "coverage": 0.6136363636363636,
                "weight": 0.03636363636363637
              }
            ],
            "A": [
              {
                "unbound": "A",
                "identity": 1.0,
                "coverage": 1.0,
                "weight": 1.0
              },
              {
                "unbound": "B",
                "identity": 1.0,
                "coverage": 1.0,
                "weight": 1.0
              }
            ],
            "B": [
              {
                "unbound": "A",
                "identity": 1.0,
                "coverage": 1.0,
                "weight": 1.0
              },
              {
                "unbound": "B",
                "identity": 1.0,
                "coverage": 1.0,
                "weight": 1.0
              }
            ]
          }
        },
        "dropped_chains_low_quality": [],
        "n_bound_chains_total": 4,
        "n_unbound_chains_total": 2
      },
      "symmetry": {
        "symmetry_groups": {
          "A": 0,
          "B": 0
        },
        "symmetry_policy": {
          "min_identity": 0.95,
          "min_coverage": 0.9
        },
        "collapse_only_within_symmetry_groups": true
      },
      "solvent": {
        "solvent_filter_applied": true,
        "source": "meta.json",
        "n_total": 979,
        "n_removed": 0,
        "n_unknown_resname": 0,
        "n_retained": 979,
        "solvent_codes": [
          "WAT",
          "HOH",
          "DOD",
          "TIP3"
        ]
      },
      "unbound_out_dir": "/content/benchmark_workdir/DB55_2HMI_R/out_unbound",
      "unbound_structure": "/content/benchmark_workdir/_dataset_unpacked/2HMI_r_u.pdb",
      "bound_structure": "/content/benchmark_workdir/_dataset_unpacked/2HMI_bound_complex.pdb"
    },
    {
      "case": "DB55_2HQS_L",
      "AUROC_mean": 0.7877938309826854,
      "AUROC_std": 0.11310055218414261,
      "fold_AUROCs": [
        0.8470588235294118,
        0.8,
        0.9166666666666666,
        0.7962962962962963,
        0.5789473684210527
      ],
      "AUPRC_mean": 0.5157380952380952,
      "AUPRC_std": 0.1975579997502154,
      "fold_AUPRCs": [
        0.6533333333333333,
        0.6158333333333333,
        0.7095238095238094,
        0.43333333333333335,
        0.16666666666666669
      ],
      "policyP_info": {
        "K_target": 5,
        "K_min": 2,
        "min_valid_folds": 2,
        "n_pos_groups": 19,
        "K_used": 5,
        "n_total_folds": 5,
        "n_valid_folds": 5,
        "n_skipped_train_single_class": 0,
        "n_skipped_test_single_class": 0,
        "reason": "OK"
      },
      "n_pos": 19,
      "n_neg": 89,
      "unbound_positive_residue_ids": [
        "A:90",
        "A:91",
        "A:92",
        "A:93",
        "A:94",
        "A:95",
        "A:96",
        "A:98",
        "A:99",
        "A:102",
        "A:124",
        "A:125",
        "A:126",
        "A:127",
        "A:130",
        "A:131",
        "A:135",
        "A:136",
        "A:137"
      ],
      "unbound_positive_residue_ids_path": "/content/benchmark_workdir/DB55_2HQS_L/unbound_positive_residue_ids.json",
      "bound_positive_residue_ids_used": [
        "H:111",
        "H:112",
        "H:113",
        "H:114",
        "H:115",
        "H:116",
        "H:117",
        "H:119",
        "H:120",
        "H:123",
        "H:145",
        "H:146",
        "H:147",
        "H:148",
        "H:151",
        "H:152",
        "H:156",
        "H:157",
        "H:158"
      ],
      "bound_interface_report": {
        "cutoff_angstrom": 5.0,
        "coarse_margin_angstrom": 4.0,
        "scheme": "closest-heavy",
        "protein_only": true,
        "target_bound_chains": [
          "H"
        ],
        "n_target_res": 108,
        "n_other_res": 412,
        "n_candidate_pairs": 88,
        "n_interface_target_res": 19,
        "backend_kdtree": "scipy.cKDTree",
        "auto_interface_labels": true
      },
      "mapping": {
        "n_bound_labels": 19,
        "n_mapped": 19,
        "n_dropped": 0,
        "mapped_examples": [
          {
            "bound": "H:111",
            "unbound": "A:90",
            "idx": 45
          },
          {
            "bound": "H:112",
            "unbound": "A:91",
            "idx": 46
          },
          {
            "bound": "H:113",
            "unbound": "A:92",
            "idx": 47
          },
          {
            "bound": "H:114",
            "unbound": "A:93",
            "idx": 48
          },
          {
            "bound": "H:115",
            "unbound": "A:94",
            "idx": 49
          },
          {
            "bound": "H:116",
            "unbound": "A:95",
            "idx": 50
          },
          {
            "bound": "H:117",
            "unbound": "A:96",
            "idx": 51
          },
          {
            "bound": "H:119",
            "unbound": "A:98",
            "idx": 53
          },
          {
            "bound": "H:120",
            "unbound": "A:99",
            "idx": 54
          },
          {
            "bound": "H:123",
            "unbound": "A:102",
            "idx": 57
          },
          {
            "bound": "H:145",
            "unbound": "A:124",
            "idx": 79
          },
          {
            "bound": "H:146",
            "unbound": "A:125",
            "idx": 80
          },
          {
            "bound": "H:147",
            "unbound": "A:126",
            "idx": 81
          },
          {
            "bound": "H:148",
            "unbound": "A:127",
            "idx": 82
          },
          {
            "bound": "H:151",
            "unbound": "A:130",
            "idx": 85
          },
          {
            "bound": "H:152",
            "unbound": "A:131",
            "idx": 86
          },
          {
            "bound": "H:156",
            "unbound": "A:135",
            "idx": 90
          },
          {
            "bound": "H:157",
            "unbound": "A:136",
            "idx": 91
          },
          {
            "bound": "H:158",
            "unbound": "A:137",
            "idx": 92
          }
        ],
        "dropped_examples": []
      },
      "mapping_extra": {
        "bound_to_unbound_chain_map": {
          "H": "A"
        },
        "chain_assignment": {
          "forced_hints": [],
          "unmatched_bound_chains": [
            "A"
          ],
          "unmatched_unbound_chains": [],
          "ambiguity": [],
          "pair_details_top": {
            "H": [
              {
                "unbound": "A",
                "identity": 1.0,
                "coverage": 0.9907407407407407,
                "weight": 0.9907407407407407
              }
            ],
            "A": [
              {
                "unbound": "A",
                "identity": 0.12037037037037036,
                "coverage": 1.0,
                "weight": 0.12037037037037036
              }
            ]
          }
        },
        "dropped_chains_low_quality": [],
        "n_bound_chains_total": 2,
        "n_unbound_chains_total": 1
      },
      "symmetry": {
        "symmetry_groups": {
          "A": 0
        },
        "symmetry_policy": {
          "min_identity": 0.95,
          "min_coverage": 0.9
        },
        "collapse_only_within_symmetry_groups": true
      },
      "solvent": {
        "solvent_filter_applied": true,
        "source": "meta.json",
        "n_total": 108,
        "n_removed": 0,
        "n_unknown_resname": 0,
        "n_retained": 108,
        "solvent_codes": [
          "WAT",
          "HOH",
          "DOD",
          "TIP3"
        ]
      },
      "unbound_out_dir": "/content/benchmark_workdir/DB55_2HQS_L/out_unbound",
      "unbound_structure": "/content/benchmark_workdir/_dataset_unpacked/2HQS_l_u.pdb",
      "bound_structure": "/content/benchmark_workdir/_dataset_unpacked/2HQS_bound_complex.pdb"
    },
    {
      "case": "DB55_2HQS_R",
      "AUROC_mean": 0.8793780081451315,
      "AUROC_std": 0.07683199391661043,
      "fold_AUROCs": [
        0.8445945945945946,
        0.9383561643835616,
        0.9315068493150684,
        0.9391891891891893,
        0.7432432432432432
      ],
      "AUPRC_mean": 0.47794101133612876,
      "AUPRC_std": 0.1375263004060701,
      "fold_AUPRCs": [
        0.3100907029478458,
        0.6799010513296226,
        0.5189814814814815,
        0.543073593073593,
        0.33765822784810123
      ],
      "policyP_info": {
        "K_target": 5,
        "K_min": 2,
        "min_valid_folds": 2,
        "n_pos_groups": 29,
        "K_used": 5,
        "n_total_folds": 5,
        "n_valid_folds": 5,
        "n_skipped_train_single_class": 0,
        "n_skipped_test_single_class": 0,
        "reason": "OK"
      },
      "n_pos": 29,
      "n_neg": 368,
      "unbound_positive_residue_ids": [
        "A:180",
        "A:181",
        "A:183",
        "A:198",
        "A:201",
        "A:202",
        "A:203",
        "A:223",
        "A:224",
        "A:226",
        "A:227",
        "A:242",
        "A:245",
        "A:246",
        "A:247",
        "A:268",
        "A:270",
        "A:271",
        "A:284",
        "A:291",
        "A:314",
        "A:315",
        "A:328",
        "A:335",
        "A:355",
        "A:356",
        "A:357",
        "A:358",
        "A:402"
      ],
      "unbound_positive_residue_ids_path": "/content/benchmark_workdir/DB55_2HQS_R/unbound_positive_residue_ids.json",
      "bound_positive_residue_ids_used": [
        "A:202",
        "A:203",
        "A:204",
        "A:205",
        "A:220",
        "A:223",
        "A:224",
        "A:225",
        "A:245",
        "A:246",
        "A:248",
        "A:249",
        "A:264",
        "A:267",
        "A:268",
        "A:269",
        "A:290",
        "A:292",
        "A:293",
        "A:306",
        "A:313",
        "A:336",
        "A:337",
        "A:350",
        "A:357",
        "A:377",
        "A:378",
        "A:379",
        "A:380",
        "A:398",
        "A:424"
      ],
      "bound_interface_report": {
        "cutoff_angstrom": 5.0,
        "coarse_margin_angstrom": 4.0,
        "scheme": "closest-heavy",
        "protein_only": true,
        "target_bound_chains": [
          "A"
        ],
        "n_target_res": 412,
        "n_other_res": 108,
        "n_candidate_pairs": 88,
        "n_interface_target_res": 31,
        "backend_kdtree": "scipy.cKDTree",
        "auto_interface_labels": true
      },
      "mapping": {
        "n_bound_labels": 31,
        "n_mapped": 29,
        "n_dropped": 2,
        "mapped_examples": [
          {
            "bound": "A:202",
            "unbound": "A:180",
            "idx": 173
          },
          {
            "bound": "A:203",
            "unbound": "A:181",
            "idx": 174
          },
          {
            "bound": "A:205",
            "unbound": "A:183",
            "idx": 175
          },
          {
            "bound": "A:220",
            "unbound": "A:198",
            "idx": 190
          },
          {
            "bound": "A:223",
            "unbound": "A:201",
            "idx": 193
          },
          {
            "bound": "A:224",
            "unbound": "A:202",
            "idx": 194
          },
          {
            "bound": "A:225",
            "unbound": "A:203",
            "idx": 195
          },
          {
            "bound": "A:245",
            "unbound": "A:223",
            "idx": 215
          },
          {
            "bound": "A:246",
            "unbound": "A:224",
            "idx": 216
          },
          {
            "bound": "A:248",
            "unbound": "A:226",
            "idx": 218
          },
          {
            "bound": "A:249",
            "unbound": "A:227",
            "idx": 219
          },
          {
            "bound": "A:264",
            "unbound": "A:242",
            "idx": 234
          },
          {
            "bound": "A:267",
            "unbound": "A:245",
            "idx": 237
          },
          {
            "bound": "A:268",
            "unbound": "A:246",
            "idx": 238
          },
          {
            "bound": "A:269",
            "unbound": "A:247",
            "idx": 239
          },
          {
            "bound": "A:290",
            "unbound": "A:268",
            "idx": 259
          },
          {
            "bound": "A:292",
            "unbound": "A:270",
            "idx": 261
          },
          {
            "bound": "A:293",
            "unbound": "A:271",
            "idx": 262
          },
          {
            "bound": "A:306",
            "unbound": "A:284",
            "idx": 275
          },
          {
            "bound": "A:313",
            "unbound": "A:291",
            "idx": 282
          }
        ],
        "dropped_examples": [
          {
            "bound": "A:204",
            "reason": "no_bound_to_unbound_map"
          },
          {
            "bound": "A:398",
            "reason": "no_bound_to_unbound_map"
          }
        ]
      },
      "mapping_extra": {
        "bound_to_unbound_chain_map": {
          "A": "A"
        },
        "chain_assignment": {
          "forced_hints": [],
          "unmatched_bound_chains": [
            "H"
          ],
          "unmatched_unbound_chains": [],
          "ambiguity": [],
          "pair_details_top": {
            "H": [
              {
                "unbound": "A",
                "identity": 0.12037037037037036,
                "coverage": 1.0,
                "weight": 0.12037037037037036
              }
            ],
            "A": [
              {
                "unbound": "A",
                "identity": 0.9974811083123426,
                "coverage": 1.0,
                "weight": 0.9974811083123426
              }
            ]
          }
        },
        "dropped_chains_low_quality": [],
        "n_bound_chains_total": 2,
        "n_unbound_chains_total": 1
      },
      "symmetry": {
        "symmetry_groups": {
          "A": 0
        },
        "symmetry_policy": {
          "min_identity": 0.95,
          "min_coverage": 0.9
        },
        "collapse_only_within_symmetry_groups": true
      },
      "solvent": {
        "solvent_filter_applied": true,
        "source": "meta.json",
        "n_total": 397,
        "n_removed": 0,
        "n_unknown_resname": 0,
        "n_retained": 397,
        "solvent_codes": [
          "WAT",
          "HOH",
          "DOD",
          "TIP3"
        ]
      },
      "unbound_out_dir": "/content/benchmark_workdir/DB55_2HQS_R/out_unbound",
      "unbound_structure": "/content/benchmark_workdir/_dataset_unpacked/2HQS_r_u.pdb",
      "bound_structure": "/content/benchmark_workdir/_dataset_unpacked/2HQS_bound_complex.pdb"
    },
    {
      "case": "DB55_2HRK_L",
      "AUROC_mean": 0.7804901960784314,
      "AUROC_std": 0.13041613618026202,
      "fold_AUROCs": [
        0.8611111111111112,
        0.6777777777777778,
        0.6691176470588235,
        0.6944444444444445,
        1.0
      ],
      "AUPRC_mean": 0.5339472455648926,
      "AUPRC_std": 0.2573265385314305,
      "fold_AUPRCs": [
        0.44285714285714284,
        0.5074346405228758,
        0.5083333333333333,
        0.2111111111111111,
        1.0
      ],
      "policyP_info": {
        "K_target": 5,
        "K_min": 2,
        "min_valid_folds": 2,
        "n_pos_groups": 16,
        "K_used": 5,
        "n_total_folds": 5,
        "n_valid_folds": 5,
        "n_skipped_train_single_class": 0,
        "n_skipped_test_single_class": 0,
        "reason": "OK"
      },
      "n_pos": 16,
      "n_neg": 87,
      "unbound_positive_residue_ids": [
        "A:53",
        "A:54",
        "A:55",
        "A:56",
        "A:57",
        "A:62",
        "A:63",
        "A:98",
        "A:99",
        "A:101",
        "A:102",
        "A:105",
        "A:106",
        "A:109",
        "A:110",
        "A:121"
      ],
      "unbound_positive_residue_ids_path": "/content/benchmark_workdir/DB55_2HRK_L/unbound_positive_residue_ids.json",
      "bound_positive_residue_ids_used": [
        "B:101",
        "B:102",
        "B:105",
        "B:106",
        "B:109",
        "B:110",
        "B:121",
        "B:122",
        "B:123",
        "B:53",
        "B:54",
        "B:55",
        "B:56",
        "B:57",
        "B:62",
        "B:63",
        "B:98",
        "B:99"
      ],
      "bound_interface_report": {
        "cutoff_angstrom": 5.0,
        "coarse_margin_angstrom": 4.0,
        "scheme": "closest-heavy",
        "protein_only": true,
        "target_bound_chains": [
          "B"
        ],
        "n_target_res": 105,
        "n_other_res": 177,
        "n_candidate_pairs": 64,
        "n_interface_target_res": 18,
        "backend_kdtree": "scipy.cKDTree",
        "auto_interface_labels": true
      },
      "mapping": {
        "n_bound_labels": 18,
        "n_mapped": 16,
        "n_dropped": 2,
        "mapped_examples": [
          {
            "bound": "B:101",
            "unbound": "A:101",
            "idx": 82
          },
          {
            "bound": "B:102",
            "unbound": "A:102",
            "idx": 83
          },
          {
            "bound": "B:105",
            "unbound": "A:105",
            "idx": 86
          },
          {
            "bound": "B:106",
            "unbound": "A:106",
            "idx": 87
          },
          {
            "bound": "B:109",
            "unbound": "A:109",
            "idx": 90
          },
          {
            "bound": "B:110",
            "unbound": "A:110",
            "idx": 91
          },
          {
            "bound": "B:121",
            "unbound": "A:121",
            "idx": 102
          },
          {
            "bound": "B:53",
            "unbound": "A:53",
            "idx": 34
          },
          {
            "bound": "B:54",
            "unbound": "A:54",
            "idx": 35
          },
          {
            "bound": "B:55",
            "unbound": "A:55",
            "idx": 36
          },
          {
            "bound": "B:56",
            "unbound": "A:56",
            "idx": 37
          },
          {
            "bound": "B:57",
            "unbound": "A:57",
            "idx": 38
          },
          {
            "bound": "B:62",
            "unbound": "A:62",
            "idx": 43
          },
          {
            "bound": "B:63",
            "unbound": "A:63",
            "idx": 44
          },
          {
            "bound": "B:98",
            "unbound": "A:98",
            "idx": 79
          },
          {
            "bound": "B:99",
            "unbound": "A:99",
            "idx": 80
          }
        ],
        "dropped_examples": [
          {
            "bound": "B:122",
            "reason": "no_bound_to_unbound_map"
          },
          {
            "bound": "B:123",
            "reason": "no_bound_to_unbound_map"
          }
        ]
      },
      "mapping_extra": {
        "bound_to_unbound_chain_map": {
          "B": "A"
        },
        "chain_assignment": {
          "forced_hints": [],
          "unmatched_bound_chains": [
            "A"
          ],
          "unmatched_unbound_chains": [],
          "ambiguity": [],
          "pair_details_top": {
            "B": [
              {
                "unbound": "A",
                "identity": 1.0,
                "coverage": 1.0,
                "weight": 1.0
              }
            ],
            "A": [
              {
                "unbound": "A",
                "identity": 0.0970873786407767,
                "coverage": 1.0,
                "weight": 0.0970873786407767
              }
            ]
          }
        },
        "dropped_chains_low_quality": [],
        "n_bound_chains_total": 2,
        "n_unbound_chains_total": 1
      },
      "symmetry": {
        "symmetry_groups": {
          "A": 0
        },
        "symmetry_policy": {
          "min_identity": 0.95,
          "min_coverage": 0.9
        },
        "collapse_only_within_symmetry_groups": true
      },
      "solvent": {
        "solvent_filter_applied": true,
        "source": "meta.json",
        "n_total": 103,
        "n_removed": 0,
        "n_unknown_resname": 0,
        "n_retained": 103,
        "solvent_codes": [
          "WAT",
          "HOH",
          "DOD",
          "TIP3"
        ]
      },
      "unbound_out_dir": "/content/benchmark_workdir/DB55_2HRK_L/out_unbound",
      "unbound_structure": "/content/benchmark_workdir/_dataset_unpacked/2HRK_l_u.pdb",
      "bound_structure": "/content/benchmark_workdir/_dataset_unpacked/2HRK_bound_complex.pdb"
    },
    {
      "case": "DB55_2HRK_R",
      "AUROC_mean": 0.8598345588235293,
      "AUROC_std": 0.10211558378828448,
      "fold_AUROCs": [
        0.765625,
        0.9765625,
        0.71875,
        0.8823529411764706,
        0.9558823529411765
      ],
      "AUPRC_mean": 0.6221825396825397,
      "AUPRC_std": 0.16048525715049533,
      "fold_AUPRCs": [
        0.46944444444444444,
        0.8928571428571428,
        0.4652777777777778,
        0.5833333333333334,
        0.7
      ],
      "policyP_info": {
        "K_target": 5,
        "K_min": 2,
        "min_valid_folds": 2,
        "n_pos_groups": 16,
        "K_used": 5,
        "n_total_folds": 5,
        "n_valid_folds": 5,
        "n_skipped_train_single_class": 0,
        "n_skipped_test_single_class": 0,
        "reason": "OK"
      },
      "n_pos": 16,
      "n_neg": 164,
      "unbound_positive_residue_ids": [
        "A:123",
        "A:124",
        "A:125",
        "A:126",
        "A:127",
        "A:132",
        "A:133",
        "A:159",
        "A:162",
        "A:163",
        "A:166",
        "A:167",
        "A:169",
        "A:170",
        "A:173",
        "A:174"
      ],
      "unbound_positive_residue_ids_path": "/content/benchmark_workdir/DB55_2HRK_R/unbound_positive_residue_ids.json",
      "bound_positive_residue_ids_used": [
        "A:123",
        "A:124",
        "A:125",
        "A:126",
        "A:127",
        "A:132",
        "A:133",
        "A:159",
        "A:162",
        "A:163",
        "A:166",
        "A:167",
        "A:169",
        "A:170",
        "A:173",
        "A:174"
      ],
      "bound_interface_report": {
        "cutoff_angstrom": 5.0,
        "coarse_margin_angstrom": 4.0,
        "scheme": "closest-heavy",
        "protein_only": true,
        "target_bound_chains": [
          "A"
        ],
        "n_target_res": 177,
        "n_other_res": 105,
        "n_candidate_pairs": 64,
        "n_interface_target_res": 16,
        "backend_kdtree": "scipy.cKDTree",
        "auto_interface_labels": true
      },
      "mapping": {
        "n_bound_labels": 16,
        "n_mapped": 16,
        "n_dropped": 0,
        "mapped_examples": [
          {
            "bound": "A:123",
            "unbound": "A:123",
            "idx": 104
          },
          {
            "bound": "A:124",
            "unbound": "A:124",
            "idx": 105
          },
          {
            "bound": "A:125",
            "unbound": "A:125",
            "idx": 106
          },
          {
            "bound": "A:126",
            "unbound": "A:126",
            "idx": 107
          },
          {
            "bound": "A:127",
            "unbound": "A:127",
            "idx": 108
          },
          {
            "bound": "A:132",
            "unbound": "A:132",
            "idx": 113
          },
          {
            "bound": "A:133",
            "unbound": "A:133",
            "idx": 114
          },
          {
            "bound": "A:159",
            "unbound": "A:159",
            "idx": 140
          },
          {
            "bound": "A:162",
            "unbound": "A:162",
            "idx": 143
          },
          {
            "bound": "A:163",
            "unbound": "A:163",
            "idx": 144
          },
          {
            "bound": "A:166",
            "unbound": "A:166",
            "idx": 147
          },
          {
            "bound": "A:167",
            "unbound": "A:167",
            "idx": 148
          },
          {
            "bound": "A:169",
            "unbound": "A:169",
            "idx": 150
          },
          {
            "bound": "A:170",
            "unbound": "A:170",
            "idx": 151
          },
          {
            "bound": "A:173",
            "unbound": "A:173",
            "idx": 154
          },
          {
            "bound": "A:174",
            "unbound": "A:174",
            "idx": 155
          }
        ],
        "dropped_examples": []
      },
      "mapping_extra": {
        "bound_to_unbound_chain_map": {
          "A": "A"
        },
        "chain_assignment": {
          "forced_hints": [],
          "unmatched_bound_chains": [
            "B"
          ],
          "unmatched_unbound_chains": [],
          "ambiguity": [],
          "pair_details_top": {
            "B": [
              {
                "unbound": "A",
                "identity": 0.10476190476190476,
                "coverage": 1.0,
                "weight": 0.10476190476190476
              }
            ],
            "A": [
              {
                "unbound": "A",
                "identity": 1.0,
                "coverage": 1.0,
                "weight": 1.0
              }
            ]
          }
        },
        "dropped_chains_low_quality": [],
        "n_bound_chains_total": 2,
        "n_unbound_chains_total": 1
      },
      "symmetry": {
        "symmetry_groups": {
          "A": 0
        },
        "symmetry_policy": {
          "min_identity": 0.95,
          "min_coverage": 0.9
        },
        "collapse_only_within_symmetry_groups": true
      },
      "solvent": {
        "solvent_filter_applied": true,
        "source": "meta.json",
        "n_total": 180,
        "n_removed": 0,
        "n_unknown_resname": 0,
        "n_retained": 180,
        "solvent_codes": [
          "WAT",
          "HOH",
          "DOD",
          "TIP3"
        ]
      },
      "unbound_out_dir": "/content/benchmark_workdir/DB55_2HRK_R/out_unbound",
      "unbound_structure": "/content/benchmark_workdir/_dataset_unpacked/2HRK_r_u.pdb",
      "bound_structure": "/content/benchmark_workdir/_dataset_unpacked/2HRK_bound_complex.pdb"
    },
    {
      "case": "DB55_2I25_L",
      "AUROC_mean": 0.6648376623376623,
      "AUROC_std": 0.1608988707801169,
      "fold_AUROCs": [
        0.7,
        0.6818181818181818,
        0.9375,
        0.5227272727272727,
        0.48214285714285715
      ],
      "AUPRC_mean": 0.34708356676003727,
      "AUPRC_std": 0.09357541307565606,
      "fold_AUPRCs": [
        0.44539682539682535,
        0.40178571428571425,
        0.41666666666666663,
        0.26323529411764707,
        0.20833333333333331
      ],
      "policyP_info": {
        "K_target": 5,
        "K_min": 2,
        "min_valid_folds": 2,
        "n_pos_groups": 19,
        "K_used": 5,
        "n_total_folds": 5,
        "n_valid_folds": 5,
        "n_skipped_train_single_class": 0,
        "n_skipped_test_single_class": 0,
        "reason": "OK"
      },
      "n_pos": 19,
      "n_neg": 110,
      "unbound_positive_residue_ids": [
        "A:35",
        "A:46",
        "A:48",
        "A:50",
        "A:52",
        "A:56",
        "A:57",
        "A:58",
        "A:59",
        "A:62",
        "A:63",
        "A:98",
        "A:101",
        "A:102",
        "A:103",
        "A:107",
        "A:108",
        "A:109",
        "A:110"
      ],
      "unbound_positive_residue_ids_path": "/content/benchmark_workdir/DB55_2I25_L/unbound_positive_residue_ids.json",
      "bound_positive_residue_ids_used": [
        "L:101",
        "L:102",
        "L:103",
        "L:107",
        "L:108",
        "L:109",
        "L:110",
        "L:35",
        "L:46",
        "L:48",
        "L:50",
        "L:52",
        "L:56",
        "L:57",
        "L:58",
        "L:59",
        "L:62",
        "L:63",
        "L:98"
      ],
      "bound_interface_report": {
        "cutoff_angstrom": 5.0,
        "coarse_margin_angstrom": 4.0,
        "scheme": "closest-heavy",
        "protein_only": true,
        "target_bound_chains": [
          "L"
        ],
        "n_target_res": 129,
        "n_other_res": 114,
        "n_candidate_pairs": 69,
        "n_interface_target_res": 19,
        "backend_kdtree": "scipy.cKDTree",
        "auto_interface_labels": true
      },
      "mapping": {
        "n_bound_labels": 19,
        "n_mapped": 19,
        "n_dropped": 0,
        "mapped_examples": [
          {
            "bound": "L:101",
            "unbound": "A:101",
            "idx": 100
          },
          {
            "bound": "L:102",
            "unbound": "A:102",
            "idx": 101
          },
          {
            "bound": "L:103",
            "unbound": "A:103",
            "idx": 102
          },
          {
            "bound": "L:107",
            "unbound": "A:107",
            "idx": 106
          },
          {
            "bound": "L:108",
            "unbound": "A:108",
            "idx": 107
          },
          {
            "bound": "L:109",
            "unbound": "A:109",
            "idx": 108
          },
          {
            "bound": "L:110",
            "unbound": "A:110",
            "idx": 109
          },
          {
            "bound": "L:35",
            "unbound": "A:35",
            "idx": 34
          },
          {
            "bound": "L:46",
            "unbound": "A:46",
            "idx": 45
          },
          {
            "bound": "L:48",
            "unbound": "A:48",
            "idx": 47
          },
          {
            "bound": "L:50",
            "unbound": "A:50",
            "idx": 49
          },
          {
            "bound": "L:52",
            "unbound": "A:52",
            "idx": 51
          },
          {
            "bound": "L:56",
            "unbound": "A:56",
            "idx": 55
          },
          {
            "bound": "L:57",
            "unbound": "A:57",
            "idx": 56
          },
          {
            "bound": "L:58",
            "unbound": "A:58",
            "idx": 57
          },
          {
            "bound": "L:59",
            "unbound": "A:59",
            "idx": 58
          },
          {
            "bound": "L:62",
            "unbound": "A:62",
            "idx": 61
          },
          {
            "bound": "L:63",
            "unbound": "A:63",
            "idx": 62
          },
          {
            "bound": "L:98",
            "unbound": "A:98",
            "idx": 97
          }
        ],
        "dropped_examples": []
      },
      "mapping_extra": {
        "bound_to_unbound_chain_map": {
          "L": "A"
        },
        "chain_assignment": {
          "forced_hints": [],
          "unmatched_bound_chains": [
            "N"
          ],
          "unmatched_unbound_chains": [],
          "ambiguity": [],
          "pair_details_top": {
            "L": [
              {
                "unbound": "A",
                "identity": 1.0,
                "coverage": 1.0,
                "weight": 1.0
              }
            ],
            "N": [
              {
                "unbound": "A",
                "identity": 0.09090909090909091,
                "coverage": 0.868421052631579,
                "weight": 0.07894736842105264
              }
            ]
          }
        },
        "dropped_chains_low_quality": [],
        "n_bound_chains_total": 2,
        "n_unbound_chains_total": 1
      },
      "symmetry": {
        "symmetry_groups": {
          "A": 0
        },
        "symmetry_policy": {
          "min_identity": 0.95,
          "min_coverage": 0.9
        },
        "collapse_only_within_symmetry_groups": true
      },
      "solvent": {
        "solvent_filter_applied": true,
        "source": "meta.json",
        "n_total": 129,
        "n_removed": 0,
        "n_unknown_resname": 0,
        "n_retained": 129,
        "solvent_codes": [
          "WAT",
          "HOH",
          "DOD",
          "TIP3"
        ]
      },
      "unbound_out_dir": "/content/benchmark_workdir/DB55_2I25_L/out_unbound",
      "unbound_structure": "/content/benchmark_workdir/_dataset_unpacked/2I25_l_u.pdb",
      "bound_structure": "/content/benchmark_workdir/_dataset_unpacked/2I25_bound_complex.pdb"
    },
    {
      "case": "DB55_2I25_R",
      "AUROC_mean": 0.7528246753246753,
      "AUROC_std": 0.15370129108088532,
      "fold_AUROCs": [
        0.5909090909090908,
        0.7833333333333334,
        0.875,
        0.5625,
        0.9523809523809523
      ],
      "AUPRC_mean": 0.3121067821067821,
      "AUPRC_std": 0.1430483830799948,
      "fold_AUPRCs": [
        0.1,
        0.3277777777777778,
        0.42063492063492064,
        0.2121212121212121,
        0.5
      ],
      "policyP_info": {
        "K_target": 5,
        "K_min": 2,
        "min_valid_folds": 2,
        "n_pos_groups": 10,
        "K_used": 5,
        "n_total_folds": 5,
        "n_valid_folds": 5,
        "n_skipped_train_single_class": 0,
        "n_skipped_test_single_class": 0,
        "reason": "OK"
      },
      "n_pos": 10,
      "n_neg": 103,
      "unbound_positive_residue_ids": [
        "N:30",
        "N:32",
        "N:61",
        "N:88",
        "N:89",
        "N:90",
        "N:91",
        "N:92",
        "N:93",
        "N:97"
      ],
      "unbound_positive_residue_ids_path": "/content/benchmark_workdir/DB55_2I25_R/unbound_positive_residue_ids.json",
      "bound_positive_residue_ids_used": [
        "N:30",
        "N:32",
        "N:61",
        "N:88",
        "N:89",
        "N:90",
        "N:91",
        "N:92",
        "N:93",
        "N:97"
      ],
      "bound_interface_report": {
        "cutoff_angstrom": 5.0,
        "coarse_margin_angstrom": 4.0,
        "scheme": "closest-heavy",
        "protein_only": true,
        "target_bound_chains": [
          "N"
        ],
        "n_target_res": 114,
        "n_other_res": 129,
        "n_candidate_pairs": 69,
        "n_interface_target_res": 10,
        "backend_kdtree": "scipy.cKDTree",
        "auto_interface_labels": true
      },
      "mapping": {
        "n_bound_labels": 10,
        "n_mapped": 10,
        "n_dropped": 0,
        "mapped_examples": [
          {
            "bound": "N:30",
            "unbound": "N:30",
            "idx": 28
          },
          {
            "bound": "N:32",
            "unbound": "N:32",
            "idx": 30
          },
          {
            "bound": "N:61",
            "unbound": "N:61",
            "idx": 59
          },
          {
            "bound": "N:88",
            "unbound": "N:88",
            "idx": 86
          },
          {
            "bound": "N:89",
            "unbound": "N:89",
            "idx": 87
          },
          {
            "bound": "N:90",
            "unbound": "N:90",
            "idx": 88
          },
          {
            "bound": "N:91",
            "unbound": "N:91",
            "idx": 89
          },
          {
            "bound": "N:92",
            "unbound": "N:92",
            "idx": 90
          },
          {
            "bound": "N:93",
            "unbound": "N:93",
            "idx": 91
          },
          {
            "bound": "N:97",
            "unbound": "N:97",
            "idx": 95
          }
        ],
        "dropped_examples": []
      },
      "mapping_extra": {
        "bound_to_unbound_chain_map": {
          "N": "N"
        },
        "chain_assignment": {
          "forced_hints": [],
          "unmatched_bound_chains": [
            "L"
          ],
          "unmatched_unbound_chains": [],
          "ambiguity": [],
          "pair_details_top": {
            "L": [
              {
                "unbound": "N",
                "identity": 0.09090909090909091,
                "coverage": 0.8761061946902655,
                "weight": 0.07964601769911504
              }
            ],
            "N": [
              {
                "unbound": "N",
                "identity": 1.0,
                "coverage": 1.0,
                "weight": 1.0
              }
            ]
          }
        },
        "dropped_chains_low_quality": [],
        "n_bound_chains_total": 2,
        "n_unbound_chains_total": 1
      },
      "symmetry": {
        "symmetry_groups": {
          "N": 0
        },
        "symmetry_policy": {
          "min_identity": 0.95,
          "min_coverage": 0.9
        },
        "collapse_only_within_symmetry_groups": true
      },
      "solvent": {
        "solvent_filter_applied": true,
        "source": "meta.json",
        "n_total": 113,
        "n_removed": 0,
        "n_unknown_resname": 0,
        "n_retained": 113,
        "solvent_codes": [
          "WAT",
          "HOH",
          "DOD",
          "TIP3"
        ]
      },
      "unbound_out_dir": "/content/benchmark_workdir/DB55_2I25_R/out_unbound",
      "unbound_structure": "/content/benchmark_workdir/_dataset_unpacked/2I25_r_u.pdb",
      "bound_structure": "/content/benchmark_workdir/_dataset_unpacked/2I25_bound_complex.pdb"
    },
    {
      "case": "DB55_2I9B_L",
      "AUROC_mean": 0.9326785714285715,
      "AUROC_std": 0.07122600244318282,
      "fold_AUROCs": [
        0.9404761904761905,
        0.9166666666666667,
        1.0,
        1.0,
        0.8062499999999999
      ],
      "AUPRC_mean": 0.8931818181818182,
      "AUPRC_std": 0.0888142478166839,
      "fold_AUPRCs": [
        0.8333333333333333,
        0.8409090909090909,
        1.0,
        1.0,
        0.7916666666666667
      ],
      "policyP_info": {
        "K_target": 5,
        "K_min": 2,
        "min_valid_folds": 2,
        "n_pos_groups": 17,
        "K_used": 5,
        "n_total_folds": 5,
        "n_valid_folds": 5,
        "n_skipped_train_single_class": 0,
        "n_skipped_test_single_class": 0,
        "reason": "OK"
      },
      "n_pos": 17,
      "n_neg": 106,
      "unbound_positive_residue_ids": [
        "A:11",
        "A:18",
        "A:19",
        "A:20",
        "A:21",
        "A:22",
        "A:23",
        "A:24",
        "A:25",
        "A:26",
        "A:27",
        "A:28",
        "A:29",
        "A:30",
        "A:32",
        "A:39",
        "A:40"
      ],
      "unbound_positive_residue_ids_path": "/content/benchmark_workdir/DB55_2I9B_L/unbound_positive_residue_ids.json",
      "bound_positive_residue_ids_used": [
        "A:11",
        "A:18",
        "A:19",
        "A:20",
        "A:21",
        "A:22",
        "A:23",
        "A:24",
        "A:25",
        "A:26",
        "A:27",
        "A:28",
        "A:29",
        "A:30",
        "A:32",
        "A:39",
        "A:40"
      ],
      "bound_interface_report": {
        "cutoff_angstrom": 5.0,
        "coarse_margin_angstrom": 4.0,
        "scheme": "closest-heavy",
        "protein_only": true,
        "target_bound_chains": [
          "A"
        ],
        "n_target_res": 122,
        "n_other_res": 265,
        "n_candidate_pairs": 74,
        "n_interface_target_res": 17,
        "backend_kdtree": "scipy.cKDTree",
        "auto_interface_labels": true
      },
      "mapping": {
        "n_bound_labels": 17,
        "n_mapped": 17,
        "n_dropped": 0,
        "mapped_examples": [
          {
            "bound": "A:11",
            "unbound": "A:11",
            "idx": 1
          },
          {
            "bound": "A:18",
            "unbound": "A:18",
            "idx": 8
          },
          {
            "bound": "A:19",
            "unbound": "A:19",
            "idx": 9
          },
          {
            "bound": "A:20",
            "unbound": "A:20",
            "idx": 10
          },
          {
            "bound": "A:21",
            "unbound": "A:21",
            "idx": 11
          },
          {
            "bound": "A:22",
            "unbound": "A:22",
            "idx": 12
          },
          {
            "bound": "A:23",
            "unbound": "A:23",
            "idx": 13
          },
          {
            "bound": "A:24",
            "unbound": "A:24",
            "idx": 14
          },
          {
            "bound": "A:25",
            "unbound": "A:25",
            "idx": 15
          },
          {
            "bound": "A:26",
            "unbound": "A:26",
            "idx": 16
          },
          {
            "bound": "A:27",
            "unbound": "A:27",
            "idx": 17
          },
          {
            "bound": "A:28",
            "unbound": "A:28",
            "idx": 18
          },
          {
            "bound": "A:29",
            "unbound": "A:29",
            "idx": 19
          },
          {
            "bound": "A:30",
            "unbound": "A:30",
            "idx": 20
          },
          {
            "bound": "A:32",
            "unbound": "A:32",
            "idx": 22
          },
          {
            "bound": "A:39",
            "unbound": "A:39",
            "idx": 29
          },
          {
            "bound": "A:40",
            "unbound": "A:40",
            "idx": 30
          }
        ],
        "dropped_examples": []
      },
      "mapping_extra": {
        "bound_to_unbound_chain_map": {
          "A": "A"
        },
        "chain_assignment": {
          "forced_hints": [],
          "unmatched_bound_chains": [
            "E"
          ],
          "unmatched_unbound_chains": [],
          "ambiguity": [],
          "pair_details_top": {
            "A": [
              {
                "unbound": "A",
                "identity": 1.0,
                "coverage": 1.0,
                "weight": 1.0
              }
            ],
            "E": [
              {
                "unbound": "A",
                "identity": 0.10576923076923077,
                "coverage": 0.8455284552845529,
                "weight": 0.08943089430894309
              }
            ]
          }
        },
        "dropped_chains_low_quality": [],
        "n_bound_chains_total": 2,
        "n_unbound_chains_total": 1
      },
      "symmetry": {
        "symmetry_groups": {
          "A": 0
        },
        "symmetry_policy": {
          "min_identity": 0.95,
          "min_coverage": 0.9
        },
        "collapse_only_within_symmetry_groups": true
      },
      "solvent": {
        "solvent_filter_applied": true,
        "source": "meta.json",
        "n_total": 123,
        "n_removed": 0,
        "n_unknown_resname": 0,
        "n_retained": 123,
        "solvent_codes": [
          "WAT",
          "HOH",
          "DOD",
          "TIP3"
        ]
      },
      "unbound_out_dir": "/content/benchmark_workdir/DB55_2I9B_L/out_unbound",
      "unbound_structure": "/content/benchmark_workdir/_dataset_unpacked/2I9B_l_u.pdb",
      "bound_structure": "/content/benchmark_workdir/_dataset_unpacked/2I9B_bound_complex.pdb"
    },
    {
      "case": "DB55_2I9B_R",
      "AUROC_mean": 0.8723034188034188,
      "AUROC_std": 0.056237673708900565,
      "fold_AUROCs": [
        0.84,
        0.9134615384615384,
        0.8049999999999999,
        0.96,
        0.8430555555555556
      ],
      "AUPRC_mean": 0.35580406600567893,
      "AUPRC_std": 0.1052969411835844,
      "fold_AUPRCs": [
        0.24404761904761904,
        0.34090909090909094,
        0.24059139784946237,
        0.4666666666666667,
        0.48680555555555555
      ],
      "policyP_info": {
        "K_target": 5,
        "K_min": 2,
        "min_valid_folds": 2,
        "n_pos_groups": 21,
        "K_used": 5,
        "n_total_folds": 5,
        "n_valid_folds": 5,
        "n_skipped_train_single_class": 0,
        "n_skipped_test_single_class": 0,
        "reason": "OK"
      },
      "n_pos": 21,
      "n_neg": 247,
      "unbound_positive_residue_ids": [
        "A:27",
        "A:29",
        "A:38",
        "A:40",
        "A:42",
        "A:53",
        "A:54",
        "A:66",
        "A:67",
        "A:68",
        "A:101",
        "A:127",
        "A:137",
        "A:138",
        "A:139",
        "A:140",
        "A:141",
        "A:150",
        "A:151",
        "A:254",
        "A:255"
      ],
      "unbound_positive_residue_ids_path": "/content/benchmark_workdir/DB55_2I9B_R/unbound_positive_residue_ids.json",
      "bound_positive_residue_ids_used": [
        "E:101",
        "E:127",
        "E:137",
        "E:138",
        "E:139",
        "E:140",
        "E:141",
        "E:150",
        "E:151",
        "E:254",
        "E:255",
        "E:27",
        "E:29",
        "E:38",
        "E:40",
        "E:42",
        "E:53",
        "E:54",
        "E:66",
        "E:67",
        "E:68"
      ],
      "bound_interface_report": {
        "cutoff_angstrom": 5.0,
        "coarse_margin_angstrom": 4.0,
        "scheme": "closest-heavy",
        "protein_only": true,
        "target_bound_chains": [
          "E"
        ],
        "n_target_res": 265,
        "n_other_res": 122,
        "n_candidate_pairs": 74,
        "n_interface_target_res": 21,
        "backend_kdtree": "scipy.cKDTree",
        "auto_interface_labels": true
      },
      "mapping": {
        "n_bound_labels": 21,
        "n_mapped": 21,
        "n_dropped": 0,
        "mapped_examples": [
          {
            "bound": "E:101",
            "unbound": "A:101",
            "idx": 94
          },
          {
            "bound": "E:127",
            "unbound": "A:127",
            "idx": 120
          },
          {
            "bound": "E:137",
            "unbound": "A:137",
            "idx": 125
          },
          {
            "bound": "E:138",
            "unbound": "A:138",
            "idx": 126
          },
          {
            "bound": "E:139",
            "unbound": "A:139",
            "idx": 127
          },
          {
            "bound": "E:140",
            "unbound": "A:140",
            "idx": 128
          },
          {
            "bound": "E:141",
            "unbound": "A:141",
            "idx": 129
          },
          {
            "bound": "E:150",
            "unbound": "A:150",
            "idx": 138
          },
          {
            "bound": "E:151",
            "unbound": "A:151",
            "idx": 139
          },
          {
            "bound": "E:254",
            "unbound": "A:254",
            "idx": 242
          },
          {
            "bound": "E:255",
            "unbound": "A:255",
            "idx": 243
          },
          {
            "bound": "E:27",
            "unbound": "A:27",
            "idx": 26
          },
          {
            "bound": "E:29",
            "unbound": "A:29",
            "idx": 28
          },
          {
            "bound": "E:38",
            "unbound": "A:38",
            "idx": 37
          },
          {
            "bound": "E:40",
            "unbound": "A:40",
            "idx": 39
          },
          {
            "bound": "E:42",
            "unbound": "A:42",
            "idx": 41
          },
          {
            "bound": "E:53",
            "unbound": "A:53",
            "idx": 52
          },
          {
            "bound": "E:54",
            "unbound": "A:54",
            "idx": 53
          },
          {
            "bound": "E:66",
            "unbound": "A:66",
            "idx": 65
          },
          {
            "bound": "E:67",
            "unbound": "A:67",
            "idx": 66
          }
        ],
        "dropped_examples": []
      },
      "mapping_extra": {
        "bound_to_unbound_chain_map": {
          "E": "A"
        },
        "chain_assignment": {
          "forced_hints": [],
          "unmatched_bound_chains": [
            "A"
          ],
          "unmatched_unbound_chains": [],
          "ambiguity": [],
          "pair_details_top": {
            "A": [
              {
                "unbound": "A",
                "identity": 0.09523809523809523,
                "coverage": 0.860655737704918,
                "weight": 0.08196721311475409
              }
            ],
            "E": [
              {
                "unbound": "A",
                "identity": 0.9883720930232558,
                "coverage": 0.9735849056603774,
                "weight": 0.9622641509433962
              }
            ]
          }
        },
        "dropped_chains_low_quality": [],
        "n_bound_chains_total": 2,
        "n_unbound_chains_total": 1
      },
      "symmetry": {
        "symmetry_groups": {
          "A": 0
        },
        "symmetry_policy": {
          "min_identity": 0.95,
          "min_coverage": 0.9
        },
        "collapse_only_within_symmetry_groups": true
      },
      "solvent": {
        "solvent_filter_applied": true,
        "source": "meta.json",
        "n_total": 268,
        "n_removed": 0,
        "n_unknown_resname": 0,
        "n_retained": 268,
        "solvent_codes": [
          "WAT",
          "HOH",
          "DOD",
          "TIP3"
        ]
      },
      "unbound_out_dir": "/content/benchmark_workdir/DB55_2I9B_R/out_unbound",
      "unbound_structure": "/content/benchmark_workdir/_dataset_unpacked/2I9B_r_u.pdb",
      "bound_structure": "/content/benchmark_workdir/_dataset_unpacked/2I9B_bound_complex.pdb"
    },
    {
      "case": "DB55_2IDO_L",
      "AUROC_mean": 0.763018648018648,
      "AUROC_std": 0.1174598735901538,
      "fold_AUROCs": [
        0.8461538461538461,
        0.875,
        0.8166666666666667,
        0.7272727272727273,
        0.55
      ],
      "AUPRC_mean": 0.525595238095238,
      "AUPRC_std": 0.1533312998977856,
      "fold_AUPRCs": [
        0.3333333333333333,
        0.7470238095238095,
        0.6428571428571428,
        0.39285714285714285,
        0.5119047619047619
      ],
      "policyP_info": {
        "K_target": 5,
        "K_min": 2,
        "min_valid_folds": 2,
        "n_pos_groups": 13,
        "K_used": 5,
        "n_total_folds": 5,
        "n_valid_folds": 5,
        "n_skipped_train_single_class": 0,
        "n_skipped_test_single_class": 0,
        "reason": "OK"
      },
      "n_pos": 13,
      "n_neg": 53,
      "unbound_positive_residue_ids": [
        "A:20",
        "A:21",
        "A:24",
        "A:25",
        "A:27",
        "A:28",
        "A:32",
        "A:60",
        "A:63",
        "A:64",
        "A:67",
        "A:74",
        "A:75"
      ],
      "unbound_positive_residue_ids_path": "/content/benchmark_workdir/DB55_2IDO_L/unbound_positive_residue_ids.json",
      "bound_positive_residue_ids_used": [
        "B:20",
        "B:21",
        "B:24",
        "B:25",
        "B:27",
        "B:28",
        "B:3",
        "B:32",
        "B:4",
        "B:5",
        "B:6",
        "B:60",
        "B:63",
        "B:64",
        "B:67",
        "B:7",
        "B:74",
        "B:75"
      ],
      "bound_interface_report": {
        "cutoff_angstrom": 5.0,
        "coarse_margin_angstrom": 4.0,
        "scheme": "closest-heavy",
        "protein_only": true,
        "target_bound_chains": [
          "B"
        ],
        "n_target_res": 75,
        "n_other_res": 173,
        "n_candidate_pairs": 73,
        "n_interface_target_res": 18,
        "backend_kdtree": "scipy.cKDTree",
        "auto_interface_labels": true
      },
      "mapping": {
        "n_bound_labels": 18,
        "n_mapped": 13,
        "n_dropped": 5,
        "mapped_examples": [
          {
            "bound": "B:20",
            "unbound": "A:20",
            "idx": 9
          },
          {
            "bound": "B:21",
            "unbound": "A:21",
            "idx": 10
          },
          {
            "bound": "B:24",
            "unbound": "A:24",
            "idx": 13
          },
          {
            "bound": "B:25",
            "unbound": "A:25",
            "idx": 14
          },
          {
            "bound": "B:27",
            "unbound": "A:27",
            "idx": 16
          },
          {
            "bound": "B:28",
            "unbound": "A:28",
            "idx": 17
          },
          {
            "bound": "B:32",
            "unbound": "A:32",
            "idx": 21
          },
          {
            "bound": "B:60",
            "unbound": "A:60",
            "idx": 49
          },
          {
            "bound": "B:63",
            "unbound": "A:63",
            "idx": 52
          },
          {
            "bound": "B:64",
            "unbound": "A:64",
            "idx": 53
          },
          {
            "bound": "B:67",
            "unbound": "A:67",
            "idx": 56
          },
          {
            "bound": "B:74",
            "unbound": "A:74",
            "idx": 63
          },
          {
            "bound": "B:75",
            "unbound": "A:75",
            "idx": 64
          }
        ],
        "dropped_examples": [
          {
            "bound": "B:3",
            "reason": "no_bound_to_unbound_map"
          },
          {
            "bound": "B:4",
            "reason": "no_bound_to_unbound_map"
          },
          {
            "bound": "B:5",
            "reason": "no_bound_to_unbound_map"
          },
          {
            "bound": "B:6",
            "reason": "no_bound_to_unbound_map"
          },
          {
            "bound": "B:7",
            "reason": "no_bound_to_unbound_map"
          }
        ]
      },
      "mapping_extra": {
        "bound_to_unbound_chain_map": {
          "B": "A"
        },
        "chain_assignment": {
          "forced_hints": [],
          "unmatched_bound_chains": [
            "A"
          ],
          "unmatched_unbound_chains": [],
          "ambiguity": [],
          "pair_details_top": {
            "B": [
              {
                "unbound": "A",
                "identity": 1.0,
                "coverage": 1.0,
                "weight": 1.0
              }
            ],
            "A": [
              {
                "unbound": "A",
                "identity": 0.10606060606060606,
                "coverage": 1.0,
                "weight": 0.10606060606060606
              }
            ]
          }
        },
        "dropped_chains_low_quality": [],
        "n_bound_chains_total": 2,
        "n_unbound_chains_total": 1
      },
      "symmetry": {
        "symmetry_groups": {
          "A": 0
        },
        "symmetry_policy": {
          "min_identity": 0.95,
          "min_coverage": 0.9
        },
        "collapse_only_within_symmetry_groups": true
      },
      "solvent": {
        "solvent_filter_applied": true,
        "source": "meta.json",
        "n_total": 66,
        "n_removed": 0,
        "n_unknown_resname": 0,
        "n_retained": 66,
        "solvent_codes": [
          "WAT",
          "HOH",
          "DOD",
          "TIP3"
        ]
      },
      "unbound_out_dir": "/content/benchmark_workdir/DB55_2IDO_L/out_unbound",
      "unbound_structure": "/content/benchmark_workdir/_dataset_unpacked/2IDO_l_u.pdb",
      "bound_structure": "/content/benchmark_workdir/_dataset_unpacked/2IDO_bound_complex.pdb"
    },
    {
      "case": "DB55_2IDO_R",
      "AUROC_mean": 0.9406192528735632,
      "AUROC_std": 0.03667066838052139,
      "fold_AUROCs": [
        0.93,
        1.0,
        0.890625,
        0.9583333333333334,
        0.9241379310344827
      ],
      "AUPRC_mean": 0.6406666666666667,
      "AUPRC_std": 0.20128672504418255,
      "fold_AUPRCs": [
        0.6366666666666667,
        1.0,
        0.37777777777777777,
        0.5888888888888888,
        0.6
      ],
      "policyP_info": {
        "K_target": 5,
        "K_min": 2,
        "min_valid_folds": 2,
        "n_pos_groups": 18,
        "K_used": 5,
        "n_total_folds": 5,
        "n_valid_folds": 5,
        "n_skipped_train_single_class": 0,
        "n_skipped_test_single_class": 0,
        "reason": "OK"
      },
      "n_pos": 18,
      "n_neg": 156,
      "unbound_positive_residue_ids": [
        "A:47",
        "A:48",
        "A:49",
        "A:50",
        "A:51",
        "A:57",
        "A:60",
        "A:67",
        "A:68",
        "A:69",
        "A:70",
        "A:71",
        "A:72",
        "A:74",
        "A:77",
        "A:81",
        "A:82",
        "A:85"
      ],
      "unbound_positive_residue_ids_path": "/content/benchmark_workdir/DB55_2IDO_R/unbound_positive_residue_ids.json",
      "bound_positive_residue_ids_used": [
        "A:47",
        "A:48",
        "A:49",
        "A:50",
        "A:51",
        "A:57",
        "A:60",
        "A:67",
        "A:68",
        "A:69",
        "A:70",
        "A:71",
        "A:72",
        "A:74",
        "A:77",
        "A:81",
        "A:82",
        "A:85"
      ],
      "bound_interface_report": {
        "cutoff_angstrom": 5.0,
        "coarse_margin_angstrom": 4.0,
        "scheme": "closest-heavy",
        "protein_only": true,
        "target_bound_chains": [
          "A"
        ],
        "n_target_res": 173,
        "n_other_res": 75,
        "n_candidate_pairs": 73,
        "n_interface_target_res": 18,
        "backend_kdtree": "scipy.cKDTree",
        "auto_interface_labels": true
      },
      "mapping": {
        "n_bound_labels": 18,
        "n_mapped": 18,
        "n_dropped": 0,
        "mapped_examples": [
          {
            "bound": "A:47",
            "unbound": "A:47",
            "idx": 40
          },
          {
            "bound": "A:48",
            "unbound": "A:48",
            "idx": 41
          },
          {
            "bound": "A:49",
            "unbound": "A:49",
            "idx": 42
          },
          {
            "bound": "A:50",
            "unbound": "A:50",
            "idx": 43
          },
          {
            "bound": "A:51",
            "unbound": "A:51",
            "idx": 44
          },
          {
            "bound": "A:57",
            "unbound": "A:57",
            "idx": 50
          },
          {
            "bound": "A:60",
            "unbound": "A:60",
            "idx": 53
          },
          {
            "bound": "A:67",
            "unbound": "A:67",
            "idx": 60
          },
          {
            "bound": "A:68",
            "unbound": "A:68",
            "idx": 61
          },
          {
            "bound": "A:69",
            "unbound": "A:69",
            "idx": 62
          },
          {
            "bound": "A:70",
            "unbound": "A:70",
            "idx": 63
          },
          {
            "bound": "A:71",
            "unbound": "A:71",
            "idx": 64
          },
          {
            "bound": "A:72",
            "unbound": "A:72",
            "idx": 65
          },
          {
            "bound": "A:74",
            "unbound": "A:74",
            "idx": 67
          },
          {
            "bound": "A:77",
            "unbound": "A:77",
            "idx": 70
          },
          {
            "bound": "A:81",
            "unbound": "A:81",
            "idx": 74
          },
          {
            "bound": "A:82",
            "unbound": "A:82",
            "idx": 75
          },
          {
            "bound": "A:85",
            "unbound": "A:85",
            "idx": 78
          }
        ],
        "dropped_examples": []
      },
      "mapping_extra": {
        "bound_to_unbound_chain_map": {
          "A": "A"
        },
        "chain_assignment": {
          "forced_hints": [],
          "unmatched_bound_chains": [
            "B"
          ],
          "unmatched_unbound_chains": [],
          "ambiguity": [],
          "pair_details_top": {
            "B": [
              {
                "unbound": "A",
                "identity": 0.09333333333333334,
                "coverage": 1.0,
                "weight": 0.09333333333333334
              }
            ],
            "A": [
              {
                "unbound": "A",
                "identity": 0.9941860465116279,
                "coverage": 0.9942196531791907,
                "weight": 0.9884393063583814
              }
            ]
          }
        },
        "dropped_chains_low_quality": [],
        "n_bound_chains_total": 2,
        "n_unbound_chains_total": 1
      },
      "symmetry": {
        "symmetry_groups": {
          "A": 0
        },
        "symmetry_policy": {
          "min_identity": 0.95,
          "min_coverage": 0.9
        },
        "collapse_only_within_symmetry_groups": true
      },
      "solvent": {
        "solvent_filter_applied": true,
        "source": "meta.json",
        "n_total": 174,
        "n_removed": 0,
        "n_unknown_resname": 0,
        "n_retained": 174,
        "solvent_codes": [
          "WAT",
          "HOH",
          "DOD",
          "TIP3"
        ]
      },
      "unbound_out_dir": "/content/benchmark_workdir/DB55_2IDO_R/out_unbound",
      "unbound_structure": "/content/benchmark_workdir/_dataset_unpacked/2IDO_r_u.pdb",
      "bound_structure": "/content/benchmark_workdir/_dataset_unpacked/2IDO_bound_complex.pdb"
    },
    {
      "case": "DB55_2J0T_L",
      "AUROC_mean": 0.8843920572181441,
      "AUROC_std": 0.14987896153060973,
      "fold_AUROCs": [
        0.9431818181818181,
        0.8809523809523809,
        1.0,
        0.5978260869565217,
        1.0
      ],
      "AUPRC_mean": 0.734563492063492,
      "AUPRC_std": 0.29947722570766727,
      "fold_AUPRCs": [
        0.7333333333333333,
        0.7589285714285714,
        1.0,
        0.18055555555555555,
        1.0
      ],
      "policyP_info": {
        "K_target": 5,
        "K_min": 2,
        "min_valid_folds": 2,
        "n_pos_groups": 13,
        "K_used": 5,
        "n_total_folds": 5,
        "n_valid_folds": 5,
        "n_skipped_train_single_class": 0,
        "n_skipped_test_single_class": 0,
        "reason": "OK"
      },
      "n_pos": 13,
      "n_neg": 113,
      "unbound_positive_residue_ids": [
        "A:1",
        "A:2",
        "A:3",
        "A:4",
        "A:5",
        "A:64",
        "A:66",
        "A:67",
        "A:68",
        "A:69",
        "A:70",
        "A:98",
        "A:99"
      ],
      "unbound_positive_residue_ids_path": "/content/benchmark_workdir/DB55_2J0T_L/unbound_positive_residue_ids.json",
      "bound_positive_residue_ids_used": [
        "D:1",
        "D:2",
        "D:3",
        "D:4",
        "D:5",
        "D:64",
        "D:66",
        "D:67",
        "D:68",
        "D:69",
        "D:70",
        "D:98",
        "D:99"
      ],
      "bound_interface_report": {
        "cutoff_angstrom": 5.0,
        "coarse_margin_angstrom": 4.0,
        "scheme": "closest-heavy",
        "protein_only": true,
        "target_bound_chains": [
          "D"
        ],
        "n_target_res": 124,
        "n_other_res": 161,
        "n_candidate_pairs": 86,
        "n_interface_target_res": 13,
        "backend_kdtree": "scipy.cKDTree",
        "auto_interface_labels": true
      },
      "mapping": {
        "n_bound_labels": 13,
        "n_mapped": 13,
        "n_dropped": 0,
        "mapped_examples": [
          {
            "bound": "D:1",
            "unbound": "A:1",
            "idx": 0
          },
          {
            "bound": "D:2",
            "unbound": "A:2",
            "idx": 1
          },
          {
            "bound": "D:3",
            "unbound": "A:3",
            "idx": 2
          },
          {
            "bound": "D:4",
            "unbound": "A:4",
            "idx": 3
          },
          {
            "bound": "D:5",
            "unbound": "A:5",
            "idx": 4
          },
          {
            "bound": "D:64",
            "unbound": "A:64",
            "idx": 63
          },
          {
            "bound": "D:66",
            "unbound": "A:66",
            "idx": 65
          },
          {
            "bound": "D:67",
            "unbound": "A:67",
            "idx": 66
          },
          {
            "bound": "D:68",
            "unbound": "A:68",
            "idx": 67
          },
          {
            "bound": "D:69",
            "unbound": "A:69",
            "idx": 68
          },
          {
            "bound": "D:70",
            "unbound": "A:70",
            "idx": 69
          },
          {
            "bound": "D:98",
            "unbound": "A:98",
            "idx": 97
          },
          {
            "bound": "D:99",
            "unbound": "A:99",
            "idx": 98
          }
        ],
        "dropped_examples": []
      },
      "mapping_extra": {
        "bound_to_unbound_chain_map": {
          "D": "A"
        },
        "chain_assignment": {
          "forced_hints": [],
          "unmatched_bound_chains": [
            "A"
          ],
          "unmatched_unbound_chains": [],
          "ambiguity": [],
          "pair_details_top": {
            "D": [
              {
                "unbound": "A",
                "identity": 1.0,
                "coverage": 1.0,
                "weight": 1.0
              }
            ],
            "A": [
              {
                "unbound": "A",
                "identity": 0.07936507936507936,
                "coverage": 1.0,
                "weight": 0.07936507936507936
              }
            ]
          }
        },
        "dropped_chains_low_quality": [],
        "n_bound_chains_total": 2,
        "n_unbound_chains_total": 1
      },
      "symmetry": {
        "symmetry_groups": {
          "A": 0
        },
        "symmetry_policy": {
          "min_identity": 0.95,
          "min_coverage": 0.9
        },
        "collapse_only_within_symmetry_groups": true
      },
      "solvent": {
        "solvent_filter_applied": true,
        "source": "meta.json",
        "n_total": 126,
        "n_removed": 0,
        "n_unknown_resname": 0,
        "n_retained": 126,
        "solvent_codes": [
          "WAT",
          "HOH",
          "DOD",
          "TIP3"
        ]
      },
      "unbound_out_dir": "/content/benchmark_workdir/DB55_2J0T_L/out_unbound",
      "unbound_structure": "/content/benchmark_workdir/_dataset_unpacked/2J0T_l_u.pdb",
      "bound_structure": "/content/benchmark_workdir/_dataset_unpacked/2J0T_bound_complex.pdb"
    },
    {
      "case": "DB55_2J0T_R",
      "AUROC_mean": 0.703970534573983,
      "AUROC_std": 0.16768025874625464,
      "fold_AUROCs": [
        0.8303571428571429,
        0.8148148148148149,
        0.7870370370370371,
        0.3793103448275862,
        0.7083333333333333
      ],
      "AUPRC_mean": 0.4037104464736044,
      "AUPRC_std": 0.2079613085028188,
      "fold_AUPRCs": [
        0.5,
        0.5787878787878789,
        0.6151315789473684,
        0.0754985754985755,
        0.24913419913419912
      ],
      "policyP_info": {
        "K_target": 5,
        "K_min": 2,
        "min_valid_folds": 2,
        "n_pos_groups": 19,
        "K_used": 5,
        "n_total_folds": 5,
        "n_valid_folds": 5,
        "n_skipped_train_single_class": 0,
        "n_skipped_test_single_class": 0,
        "reason": "OK"
      },
      "n_pos": 19,
      "n_neg": 138,
      "unbound_positive_residue_ids": [
        "A:172",
        "A:178",
        "A:179",
        "A:180",
        "A:181",
        "A:182",
        "A:183",
        "A:184",
        "A:185",
        "A:186",
        "A:215",
        "A:218",
        "A:219",
        "A:222",
        "A:227",
        "A:228",
        "A:238",
        "A:239",
        "A:240"
      ],
      "unbound_positive_residue_ids_path": "/content/benchmark_workdir/DB55_2J0T_R/unbound_positive_residue_ids.json",
      "bound_positive_residue_ids_used": [
        "A:172",
        "A:178",
        "A:179",
        "A:180",
        "A:181",
        "A:182",
        "A:183",
        "A:184",
        "A:185",
        "A:186",
        "A:215",
        "A:218",
        "A:219",
        "A:222",
        "A:227",
        "A:228",
        "A:238",
        "A:239",
        "A:240"
      ],
      "bound_interface_report": {
        "cutoff_angstrom": 5.0,
        "coarse_margin_angstrom": 4.0,
        "scheme": "closest-heavy",
        "protein_only": true,
        "target_bound_chains": [
          "A"
        ],
        "n_target_res": 161,
        "n_other_res": 124,
        "n_candidate_pairs": 86,
        "n_interface_target_res": 19,
        "backend_kdtree": "scipy.cKDTree",
        "auto_interface_labels": true
      },
      "mapping": {
        "n_bound_labels": 19,
        "n_mapped": 19,
        "n_dropped": 0,
        "mapped_examples": [
          {
            "bound": "A:172",
            "unbound": "A:172",
            "idx": 64
          },
          {
            "bound": "A:178",
            "unbound": "A:178",
            "idx": 70
          },
          {
            "bound": "A:179",
            "unbound": "A:179",
            "idx": 71
          },
          {
            "bound": "A:180",
            "unbound": "A:180",
            "idx": 72
          },
          {
```
