## Supplementary material for "Localized Reactivity on Proteins as Riemannian Manifolds: A Quantum-Inspired Geometric Model for Deterministic, Metal-Aware Reactive-Site Prediction": code bundle: suite_results.json (part 3 of 4)

```
            "bound": "A:181",
            "unbound": "A:181",
            "idx": 73
          },
          {
            "bound": "A:182",
            "unbound": "A:182",
            "idx": 74
          },
          {
            "bound": "A:183",
            "unbound": "A:183",
            "idx": 75
          },
          {
            "bound": "A:184",
            "unbound": "A:184",
            "idx": 76
          },
          {
            "bound": "A:185",
            "unbound": "A:185",
            "idx": 77
          },
          {
            "bound": "A:186",
            "unbound": "A:186",
            "idx": 78
          },
          {
            "bound": "A:215",
            "unbound": "A:215",
            "idx": 107
          },
          {
            "bound": "A:218",
            "unbound": "A:218",
            "idx": 110
          },
          {
            "bound": "A:219",
            "unbound": "A:219",
            "idx": 111
          },
          {
            "bound": "A:222",
            "unbound": "A:222",
            "idx": 114
          },
          {
            "bound": "A:227",
            "unbound": "A:227",
            "idx": 119
          },
          {
            "bound": "A:228",
            "unbound": "A:228",
            "idx": 120
          },
          {
            "bound": "A:238",
            "unbound": "A:238",
            "idx": 130
          },
          {
            "bound": "A:239",
            "unbound": "A:239",
            "idx": 131
          },
          {
            "bound": "A:240",
            "unbound": "A:240",
            "idx": 132
          }
        ],
        "dropped_examples": []
      },
      "mapping_extra": {
        "bound_to_unbound_chain_map": {
          "A": "A"
        },
        "chain_assignment": {
          "forced_hints": [],
          "unmatched_bound_chains": [
            "D"
          ],
          "unmatched_unbound_chains": [],
          "ambiguity": [],
          "pair_details_top": {
            "D": [
              {
                "unbound": "A",
                "identity": 0.14,
                "coverage": 0.4032258064516129,
                "weight": 0.056451612903225805
              }
            ],
            "A": [
              {
                "unbound": "A",
                "identity": 1.0,
                "coverage": 1.0,
                "weight": 1.0
              }
            ]
          }
        },
        "dropped_chains_low_quality": [],
        "n_bound_chains_total": 2,
        "n_unbound_chains_total": 1
      },
      "symmetry": {
        "symmetry_groups": {
          "A": 0
        },
        "symmetry_policy": {
          "min_identity": 0.95,
          "min_coverage": 0.9
        },
        "collapse_only_within_symmetry_groups": true
      },
      "solvent": {
        "solvent_filter_applied": true,
        "source": "meta.json",
        "n_total": 157,
        "n_removed": 0,
        "n_unknown_resname": 0,
        "n_retained": 157,
        "solvent_codes": [
          "WAT",
          "HOH",
          "DOD",
          "TIP3"
        ]
      },
      "unbound_out_dir": "/content/benchmark_workdir/DB55_2J0T_R/out_unbound",
      "unbound_structure": "/content/benchmark_workdir/_dataset_unpacked/2J0T_r_u.pdb",
      "bound_structure": "/content/benchmark_workdir/_dataset_unpacked/2J0T_bound_complex.pdb"
    },
    {
      "case": "DB55_2J7P_L",
      "AUROC_mean": 0.9237838274378515,
      "AUROC_std": 0.037102718822094274,
      "fold_AUROCs": [
        0.9384057971014492,
        0.9531914893617022,
        0.8634920634920634,
        0.9638297872340426,
        0.9000000000000001
      ],
      "AUPRC_mean": 0.5766364376364377,
      "AUPRC_std": 0.1967258128789548,
      "fold_AUPRCs": [
        0.6260942760942761,
        0.5449999999999999,
        0.6704212454212453,
        0.8166666666666667,
        0.225
      ],
      "policyP_info": {
        "K_target": 5,
        "K_min": 2,
        "min_valid_folds": 2,
        "n_pos_groups": 25,
        "K_used": 5,
        "n_total_folds": 5,
        "n_valid_folds": 5,
        "n_skipped_train_single_class": 0,
        "n_skipped_test_single_class": 0,
        "reason": "OK"
      },
      "n_pos": 25,
      "n_neg": 235,
      "unbound_positive_residue_ids": [
        "D:37",
        "D:40",
        "D:41",
        "D:43",
        "D:46",
        "D:111",
        "D:112",
        "D:147",
        "D:148",
        "D:151",
        "D:152",
        "D:196",
        "D:197",
        "D:198",
        "D:199",
        "D:231",
        "D:232",
        "D:233",
        "D:234",
        "D:238",
        "D:256",
        "D:258",
        "D:259",
        "D:260",
        "D:261"
      ],
      "unbound_positive_residue_ids_path": "/content/benchmark_workdir/DB55_2J7P_L/unbound_positive_residue_ids.json",
      "bound_positive_residue_ids_used": [
        "D:111",
        "D:112",
        "D:142",
        "D:143",
        "D:144",
        "D:147",
        "D:148",
        "D:151",
        "D:152",
        "D:196",
        "D:197",
        "D:198",
        "D:199",
        "D:231",
        "D:232",
        "D:233",
        "D:234",
        "D:235",
        "D:238",
        "D:256",
        "D:258",
        "D:259",
        "D:260",
        "D:261",
        "D:37",
        "D:40",
        "D:41",
        "D:43",
        "D:46"
      ],
      "bound_interface_report": {
        "cutoff_angstrom": 5.0,
        "coarse_margin_angstrom": 4.0,
        "scheme": "closest-heavy",
        "protein_only": true,
        "target_bound_chains": [
          "D"
        ],
        "n_target_res": 265,
        "n_other_res": 292,
        "n_candidate_pairs": 136,
        "n_interface_target_res": 29,
        "backend_kdtree": "scipy.cKDTree",
        "auto_interface_labels": true
      },
      "mapping": {
        "n_bound_labels": 29,
        "n_mapped": 25,
        "n_dropped": 4,
        "mapped_examples": [
          {
            "bound": "D:111",
            "unbound": "D:111",
            "idx": 73
          },
          {
            "bound": "D:112",
            "unbound": "D:112",
            "idx": 74
          },
          {
            "bound": "D:147",
            "unbound": "D:147",
            "idx": 103
          },
          {
            "bound": "D:148",
            "unbound": "D:148",
            "idx": 104
          },
          {
            "bound": "D:151",
            "unbound": "D:151",
            "idx": 107
          },
          {
            "bound": "D:152",
            "unbound": "D:152",
            "idx": 108
          },
          {
            "bound": "D:196",
            "unbound": "D:196",
            "idx": 152
          },
          {
            "bound": "D:197",
            "unbound": "D:197",
            "idx": 153
          },
          {
            "bound": "D:198",
            "unbound": "D:198",
            "idx": 154
          },
          {
            "bound": "D:199",
            "unbound": "D:199",
            "idx": 155
          },
          {
            "bound": "D:231",
            "unbound": "D:231",
            "idx": 187
          },
          {
            "bound": "D:232",
            "unbound": "D:232",
            "idx": 188
          },
          {
            "bound": "D:233",
            "unbound": "D:233",
            "idx": 189
          },
          {
            "bound": "D:234",
            "unbound": "D:234",
            "idx": 190
          },
          {
            "bound": "D:238",
            "unbound": "D:238",
            "idx": 192
          },
          {
            "bound": "D:256",
            "unbound": "D:256",
            "idx": 210
          },
          {
            "bound": "D:258",
            "unbound": "D:258",
            "idx": 212
          },
          {
            "bound": "D:259",
            "unbound": "D:259",
            "idx": 213
          },
          {
            "bound": "D:260",
            "unbound": "D:260",
            "idx": 214
          },
          {
            "bound": "D:261",
            "unbound": "D:261",
            "idx": 215
          }
        ],
        "dropped_examples": [
          {
            "bound": "D:142",
            "reason": "no_bound_to_unbound_map"
          },
          {
            "bound": "D:143",
            "reason": "no_bound_to_unbound_map"
          },
          {
            "bound": "D:144",
            "reason": "no_bound_to_unbound_map"
          },
          {
            "bound": "D:235",
            "reason": "no_bound_to_unbound_map"
          }
        ]
      },
      "mapping_extra": {
        "bound_to_unbound_chain_map": {
          "D": "D"
        },
        "chain_assignment": {
          "forced_hints": [],
          "unmatched_bound_chains": [
            "A"
          ],
          "unmatched_unbound_chains": [],
          "ambiguity": [],
          "pair_details_top": {
            "D": [
              {
                "unbound": "D",
                "identity": 0.9961089494163424,
                "coverage": 0.9922779922779923,
                "weight": 0.9884169884169884
              }
            ],
            "A": [
              {
                "unbound": "D",
                "identity": 0.26877470355731226,
                "coverage": 0.9768339768339769,
                "weight": 0.2625482625482626
              }
            ]
          }
        },
        "dropped_chains_low_quality": [],
        "n_bound_chains_total": 2,
        "n_unbound_chains_total": 1
      },
      "symmetry": {
        "symmetry_groups": {
          "D": 0
        },
        "symmetry_policy": {
          "min_identity": 0.95,
          "min_coverage": 0.9
        },
        "collapse_only_within_symmetry_groups": true
      },
      "solvent": {
        "solvent_filter_applied": true,
        "source": "meta.json",
        "n_total": 260,
        "n_removed": 0,
        "n_unknown_resname": 0,
        "n_retained": 260,
        "solvent_codes": [
          "WAT",
          "HOH",
          "DOD",
          "TIP3"
        ]
      },
      "unbound_out_dir": "/content/benchmark_workdir/DB55_2J7P_L/out_unbound",
      "unbound_structure": "/content/benchmark_workdir/_dataset_unpacked/2J7P_l_u.pdb",
      "bound_structure": "/content/benchmark_workdir/_dataset_unpacked/2J7P_bound_complex.pdb"
    },
    {
      "case": "DB55_2J7P_R",
      "AUROC_mean": 0.9568373337518732,
      "AUROC_std": 0.011632748939845927,
      "fold_AUROCs": [
        0.9386792452830188,
        0.9703703703703703,
        0.9509803921568628,
        0.9559748427672956,
        0.9681818181818183
      ],
      "AUPRC_mean": 0.7188721556221556,
      "AUPRC_std": 0.08981023593939445,
      "fold_AUPRCs": [
        0.726007326007326,
        0.8433333333333333,
        0.6228375790875791,
        0.6146825396825396,
        0.7875
      ],
      "policyP_info": {
        "K_target": 5,
        "K_min": 2,
        "min_valid_folds": 2,
        "n_pos_groups": 29,
        "K_used": 5,
        "n_total_folds": 5,
        "n_valid_folds": 5,
        "n_skipped_train_single_class": 0,
        "n_skipped_test_single_class": 0,
        "reason": "OK"
      },
      "n_pos": 29,
      "n_neg": 266,
      "unbound_positive_residue_ids": [
        "A:36",
        "A:39",
        "A:40",
        "A:42",
        "A:45",
        "A:107",
        "A:108",
        "A:138",
        "A:139",
        "A:140",
        "A:143",
        "A:144",
        "A:147",
        "A:148",
        "A:192",
        "A:193",
        "A:194",
        "A:221",
        "A:222",
        "A:223",
        "A:224",
        "A:225",
        "A:228",
        "A:246",
        "A:248",
        "A:249",
        "A:250",
        "A:251",
        "A:274"
      ],
      "unbound_positive_residue_ids_path": "/content/benchmark_workdir/DB55_2J7P_R/unbound_positive_residue_ids.json",
      "bound_positive_residue_ids_used": [
        "A:107",
        "A:108",
        "A:138",
        "A:139",
        "A:140",
        "A:143",
        "A:144",
        "A:147",
        "A:148",
        "A:192",
        "A:193",
        "A:194",
        "A:221",
        "A:222",
        "A:223",
        "A:224",
        "A:225",
        "A:228",
        "A:246",
        "A:248",
        "A:249",
        "A:250",
        "A:251",
        "A:274",
        "A:36",
        "A:39",
        "A:40",
        "A:42",
        "A:45"
      ],
      "bound_interface_report": {
        "cutoff_angstrom": 5.0,
        "coarse_margin_angstrom": 4.0,
        "scheme": "closest-heavy",
        "protein_only": true,
        "target_bound_chains": [
          "A"
        ],
        "n_target_res": 292,
        "n_other_res": 265,
        "n_candidate_pairs": 136,
        "n_interface_target_res": 29,
        "backend_kdtree": "scipy.cKDTree",
        "auto_interface_labels": true
      },
      "mapping": {
        "n_bound_labels": 29,
        "n_mapped": 29,
        "n_dropped": 0,
        "mapped_examples": [
          {
            "bound": "A:107",
            "unbound": "A:107",
            "idx": 106
          },
          {
            "bound": "A:108",
            "unbound": "A:108",
            "idx": 107
          },
          {
            "bound": "A:138",
            "unbound": "A:138",
            "idx": 137
          },
          {
            "bound": "A:139",
            "unbound": "A:139",
            "idx": 138
          },
          {
            "bound": "A:140",
            "unbound": "A:140",
            "idx": 139
          },
          {
            "bound": "A:143",
            "unbound": "A:143",
            "idx": 142
          },
          {
            "bound": "A:144",
            "unbound": "A:144",
            "idx": 143
          },
          {
            "bound": "A:147",
            "unbound": "A:147",
            "idx": 146
          },
          {
            "bound": "A:148",
            "unbound": "A:148",
            "idx": 147
          },
          {
            "bound": "A:192",
            "unbound": "A:192",
            "idx": 191
          },
          {
            "bound": "A:193",
            "unbound": "A:193",
            "idx": 192
          },
          {
            "bound": "A:194",
            "unbound": "A:194",
            "idx": 193
          },
          {
            "bound": "A:221",
            "unbound": "A:221",
            "idx": 220
          },
          {
            "bound": "A:222",
            "unbound": "A:222",
            "idx": 221
          },
          {
            "bound": "A:223",
            "unbound": "A:223",
            "idx": 222
          },
          {
            "bound": "A:224",
            "unbound": "A:224",
            "idx": 223
          },
          {
            "bound": "A:225",
            "unbound": "A:225",
            "idx": 224
          },
          {
            "bound": "A:228",
            "unbound": "A:228",
            "idx": 227
          },
          {
            "bound": "A:246",
            "unbound": "A:246",
            "idx": 245
          },
          {
            "bound": "A:248",
            "unbound": "A:248",
            "idx": 247
          }
        ],
        "dropped_examples": []
      },
      "mapping_extra": {
        "bound_to_unbound_chain_map": {
          "A": "A"
        },
        "chain_assignment": {
          "forced_hints": [],
          "unmatched_bound_chains": [
            "D"
          ],
          "unmatched_unbound_chains": [],
          "ambiguity": [],
          "pair_details_top": {
            "D": [
              {
                "unbound": "A",
                "identity": 0.33204633204633205,
                "coverage": 0.9773584905660377,
                "weight": 0.32452830188679244
              }
            ],
            "A": [
              {
                "unbound": "A",
                "identity": 1.0,
                "coverage": 1.0,
                "weight": 1.0
              }
            ]
          }
        },
        "dropped_chains_low_quality": [],
        "n_bound_chains_total": 2,
        "n_unbound_chains_total": 1
      },
      "symmetry": {
        "symmetry_groups": {
          "A": 0
        },
        "symmetry_policy": {
          "min_identity": 0.95,
          "min_coverage": 0.9
        },
        "collapse_only_within_symmetry_groups": true
      },
      "solvent": {
        "solvent_filter_applied": true,
        "source": "meta.json",
        "n_total": 295,
        "n_removed": 0,
        "n_unknown_resname": 0,
        "n_retained": 295,
        "solvent_codes": [
          "WAT",
          "HOH",
          "DOD",
          "TIP3"
        ]
      },
      "unbound_out_dir": "/content/benchmark_workdir/DB55_2J7P_R/out_unbound",
      "unbound_structure": "/content/benchmark_workdir/_dataset_unpacked/2J7P_r_u.pdb",
      "bound_structure": "/content/benchmark_workdir/_dataset_unpacked/2J7P_bound_complex.pdb"
    },
    {
      "case": "DB55_2JEL_L",
      "AUROC_mean": 0.7545787545787546,
      "AUROC_std": 0.12122965049098602,
      "fold_AUROCs": [
        0.9642857142857143,
        0.619047619047619,
        0.6538461538461539,
        0.75,
        0.7857142857142858
      ],
      "AUPRC_mean": 0.4097294372294372,
      "AUPRC_std": 0.21403229813056196,
      "fold_AUPRCs": [
        0.8055555555555556,
        0.2619047619047619,
        0.3367424242424243,
        0.2,
        0.4444444444444444
      ],
      "policyP_info": {
        "K_target": 5,
        "K_min": 2,
        "min_valid_folds": 2,
        "n_pos_groups": 14,
        "K_used": 5,
        "n_total_folds": 5,
        "n_valid_folds": 5,
        "n_skipped_train_single_class": 0,
        "n_skipped_test_single_class": 0,
        "reason": "OK"
      },
      "n_pos": 14,
      "n_neg": 71,
      "unbound_positive_residue_ids": [
        " :1",
        " :2",
        " :4",
        " :34",
        " :36",
        " :41",
        " :64",
        " :66",
        " :67",
        " :68",
        " :70",
        " :71",
        " :72",
        " :75"
      ],
      "unbound_positive_residue_ids_path": "/content/benchmark_workdir/DB55_2JEL_L/unbound_positive_residue_ids.json",
      "bound_positive_residue_ids_used": [
        "P:1",
        "P:2",
        "P:34",
        "P:36",
        "P:4",
        "P:41",
        "P:64",
        "P:66",
        "P:67",
        "P:68",
        "P:70",
        "P:71",
        "P:72",
        "P:75"
      ],
      "bound_interface_report": {
        "cutoff_angstrom": 5.0,
        "coarse_margin_angstrom": 4.0,
        "scheme": "closest-heavy",
        "protein_only": true,
        "target_bound_chains": [
          "P"
        ],
        "n_target_res": 85,
        "n_other_res": 435,
        "n_candidate_pairs": 69,
        "n_interface_target_res": 14,
        "backend_kdtree": "scipy.cKDTree",
        "auto_interface_labels": true
      },
      "mapping": {
        "n_bound_labels": 14,
        "n_mapped": 14,
        "n_dropped": 0,
        "mapped_examples": [
          {
            "bound": "P:1",
            "unbound": " :1",
            "idx": 0
          },
          {
            "bound": "P:2",
            "unbound": " :2",
            "idx": 1
          },
          {
            "bound": "P:34",
            "unbound": " :34",
            "idx": 33
          },
          {
            "bound": "P:36",
            "unbound": " :36",
            "idx": 35
          },
          {
            "bound": "P:4",
            "unbound": " :4",
            "idx": 3
          },
          {
            "bound": "P:41",
            "unbound": " :41",
            "idx": 40
          },
          {
            "bound": "P:64",
            "unbound": " :64",
            "idx": 63
          },
          {
            "bound": "P:66",
            "unbound": " :66",
            "idx": 65
          },
          {
            "bound": "P:67",
            "unbound": " :67",
            "idx": 66
          },
          {
            "bound": "P:68",
            "unbound": " :68",
            "idx": 67
          },
          {
            "bound": "P:70",
            "unbound": " :70",
            "idx": 69
          },
          {
            "bound": "P:71",
            "unbound": " :71",
            "idx": 70
          },
          {
            "bound": "P:72",
            "unbound": " :72",
            "idx": 71
          },
          {
            "bound": "P:75",
            "unbound": " :75",
            "idx": 74
          }
        ],
        "dropped_examples": []
      },
      "mapping_extra": {
        "bound_to_unbound_chain_map": {
          "P": " "
        },
        "chain_assignment": {
          "forced_hints": [],
          "unmatched_bound_chains": [
            "L",
            "H"
          ],
          "unmatched_unbound_chains": [],
          "ambiguity": [],
          "pair_details_top": {
            "P": [
              {
                "unbound": " ",
                "identity": 1.0,
                "coverage": 1.0,
                "weight": 1.0
              }
            ],
            "L": [
              {
                "unbound": " ",
                "identity": 0.07058823529411765,
                "coverage": 1.0,
                "weight": 0.07058823529411765
              }
            ],
            "H": [
              {
                "unbound": " ",
                "identity": 0.125,
                "coverage": 0.7529411764705882,
                "weight": 0.09411764705882353
              }
            ]
          }
        },
        "dropped_chains_low_quality": [],
        "n_bound_chains_total": 3,
        "n_unbound_chains_total": 1
      },
      "symmetry": {
        "symmetry_groups": {
          " ": 0
        },
        "symmetry_policy": {
          "min_identity": 0.95,
          "min_coverage": 0.9
        },
        "collapse_only_within_symmetry_groups": true
      },
      "solvent": {
        "solvent_filter_applied": true,
        "source": "meta.json",
        "n_total": 85,
        "n_removed": 0,
        "n_unknown_resname": 0,
        "n_retained": 85,
        "solvent_codes": [
          "WAT",
          "HOH",
          "DOD",
          "TIP3"
        ]
      },
      "unbound_out_dir": "/content/benchmark_workdir/DB55_2JEL_L/out_unbound",
      "unbound_structure": "/content/benchmark_workdir/_dataset_unpacked/2JEL_l_u.pdb",
      "bound_structure": "/content/benchmark_workdir/_dataset_unpacked/2JEL_bound_complex.pdb"
    },
    {
      "case": "DB55_2JEL_R",
      "AUROC_mean": 0.9381030132920376,
      "AUROC_std": 0.05068723001441161,
      "fold_AUROCs": [
        0.9735772357723578,
        0.8672839506172839,
        0.88625,
        0.9753086419753085,
        0.9880952380952381
      ],
      "AUPRC_mean": 0.4137781469176818,
      "AUPRC_std": 0.11974745378969034,
      "fold_AUPRCs": [
        0.47619047619047616,
        0.2242063492063492,
        0.3256367663344407,
        0.5428571428571428,
        0.5
      ],
      "policyP_info": {
        "K_target": 5,
        "K_min": 2,
        "min_valid_folds": 2,
        "n_pos_groups": 17,
        "K_used": 5,
        "n_total_folds": 5,
        "n_valid_folds": 5,
        "n_skipped_train_single_class": 0,
        "n_skipped_test_single_class": 0,
        "reason": "OK"
      },
      "n_pos": 17,
      "n_neg": 408,
      "unbound_positive_residue_ids": [
        "L:27",
        "L:28",
        "L:91",
        "H:30",
        "H:31",
        "H:32",
        "H:33",
        "H:52",
        "H:53",
        "H:54",
        "H:56",
        "H:95",
        "H:96",
        "H:97",
        "H:98",
        "H:99",
        "H:100"
      ],
      "unbound_positive_residue_ids_path": "/content/benchmark_workdir/DB55_2JEL_R/unbound_positive_residue_ids.json",
      "bound_positive_residue_ids_used": [
        "H:100",
        "H:30",
        "H:31",
        "H:32",
        "H:33",
        "H:52",
        "H:53",
        "H:54",
        "H:56",
        "H:95",
        "H:96",
        "H:97",
        "H:98",
        "H:99",
        "L:27",
        "L:28",
        "L:91"
      ],
      "bound_interface_report": {
        "cutoff_angstrom": 5.0,
        "coarse_margin_angstrom": 4.0,
        "scheme": "closest-heavy",
        "protein_only": true,
        "target_bound_chains": [
          "H",
          "L"
        ],
        "n_target_res": 435,
        "n_other_res": 85,
        "n_candidate_pairs": 69,
        "n_interface_target_res": 17,
        "backend_kdtree": "scipy.cKDTree",
        "auto_interface_labels": true
      },
      "mapping": {
        "n_bound_labels": 17,
        "n_mapped": 17,
        "n_dropped": 0,
        "mapped_examples": [
          {
            "bound": "H:100",
            "unbound": "H:100",
            "idx": 311
          },
          {
            "bound": "H:30",
            "unbound": "H:30",
            "idx": 241
          },
          {
            "bound": "H:31",
            "unbound": "H:31",
            "idx": 242
          },
          {
            "bound": "H:32",
            "unbound": "H:32",
            "idx": 243
          },
          {
            "bound": "H:33",
            "unbound": "H:33",
            "idx": 244
          },
          {
            "bound": "H:52",
            "unbound": "H:52",
            "idx": 263
          },
          {
            "bound": "H:53",
            "unbound": "H:53",
            "idx": 264
          },
          {
            "bound": "H:54",
            "unbound": "H:54",
            "idx": 265
          },
          {
            "bound": "H:56",
            "unbound": "H:56",
            "idx": 267
          },
          {
            "bound": "H:95",
            "unbound": "H:95",
            "idx": 306
          },
          {
            "bound": "H:96",
            "unbound": "H:96",
            "idx": 307
          },
          {
            "bound": "H:97",
            "unbound": "H:97",
            "idx": 308
          },
          {
            "bound": "H:98",
            "unbound": "H:98",
            "idx": 309
          },
          {
            "bound": "H:99",
            "unbound": "H:99",
            "idx": 310
          },
          {
            "bound": "L:27",
            "unbound": "L:27",
            "idx": 26
          },
          {
            "bound": "L:28",
            "unbound": "L:28",
            "idx": 27
          },
          {
            "bound": "L:91",
            "unbound": "L:91",
            "idx": 90
          }
        ],
        "dropped_examples": []
      },
      "mapping_extra": {
        "bound_to_unbound_chain_map": {
          "L": "L",
          "H": "H"
        },
        "chain_assignment": {
          "forced_hints": [],
          "unmatched_bound_chains": [
            "P"
          ],
          "unmatched_unbound_chains": [],
          "ambiguity": [],
          "pair_details_top": {
            "P": [
              {
                "unbound": "H",
                "identity": 0.13253012048192772,
                "coverage": 0.9764705882352941,
                "weight": 0.12941176470588237
              },
              {
                "unbound": "L",
                "identity": 0.07058823529411765,
                "coverage": 1.0,
                "weight": 0.07058823529411765
              }
            ],
            "L": [
              {
                "unbound": "L",
                "identity": 1.0,
                "coverage": 1.0,
                "weight": 1.0
              },
              {
                "unbound": "H",
                "identity": 0.06451612903225806,
                "coverage": 0.42857142857142855,
                "weight": 0.027649769585253454
              }
            ],
            "H": [
              {
                "unbound": "H",
                "identity": 1.0,
                "coverage": 1.0,
                "weight": 1.0
              },
              {
                "unbound": "L",
                "identity": 0.06451612903225806,
                "coverage": 0.42857142857142855,
                "weight": 0.027649769585253454
              }
            ]
          }
        },
        "dropped_chains_low_quality": [],
        "n_bound_chains_total": 3,
        "n_unbound_chains_total": 2
      },
      "symmetry": {
        "symmetry_groups": {
          "L": 0,
          "H": 1
        },
        "symmetry_policy": {
          "min_identity": 0.95,
          "min_coverage": 0.9
        },
        "collapse_only_within_symmetry_groups": true
      },
      "solvent": {
        "solvent_filter_applied": true,
        "source": "meta.json",
        "n_total": 425,
        "n_removed": 0,
        "n_unknown_resname": 0,
        "n_retained": 425,
        "solvent_codes": [
          "WAT",
          "HOH",
          "DOD",
          "TIP3"
        ]
      },
      "unbound_out_dir": "/content/benchmark_workdir/DB55_2JEL_R/out_unbound",
      "unbound_structure": "/content/benchmark_workdir/_dataset_unpacked/2JEL_r_u.pdb",
      "bound_structure": "/content/benchmark_workdir/_dataset_unpacked/2JEL_bound_complex.pdb"
    },
    {
      "case": "DB55_2MTA_L",
      "AUROC_mean": 0.8284915720674235,
      "AUROC_std": 0.02994927244458328,
      "fold_AUROCs": [
        0.8333333333333334,
        0.8157894736842106,
        0.7777777777777778,
        0.8602941176470589,
        0.8552631578947368
      ],
      "AUPRC_mean": 0.5087698412698411,
      "AUPRC_std": 0.15422007307670205,
      "fold_AUPRCs": [
        0.5777777777777777,
        0.29166666666666663,
        0.3619047619047619,
        0.6875,
        0.625
      ],
      "policyP_info": {
        "K_target": 5,
        "K_min": 2,
        "min_valid_folds": 2,
        "n_pos_groups": 14,
        "K_used": 5,
        "n_total_folds": 5,
        "n_valid_folds": 5,
        "n_skipped_train_single_class": 0,
        "n_skipped_test_single_class": 0,
        "reason": "OK"
      },
      "n_pos": 14,
      "n_neg": 91,
      "unbound_positive_residue_ids": [
        "A:50",
        "A:51",
        "A:52",
        "A:56",
        "A:58",
        "A:68",
        "A:71",
        "A:73",
        "A:91",
        "A:93",
        "A:94",
        "A:95",
        "A:96",
        "A:97"
      ],
      "unbound_positive_residue_ids_path": "/content/benchmark_workdir/DB55_2MTA_L/unbound_positive_residue_ids.json",
      "bound_positive_residue_ids_used": [
        "A:50",
        "A:51",
        "A:52",
        "A:56",
        "A:58",
        "A:68",
        "A:71",
        "A:73",
        "A:91",
        "A:93",
        "A:94",
        "A:95",
        "A:96",
        "A:97"
      ],
      "bound_interface_report": {
        "cutoff_angstrom": 5.0,
        "coarse_margin_angstrom": 4.0,
        "scheme": "closest-heavy",
        "protein_only": true,
        "target_bound_chains": [
          "A"
        ],
        "n_target_res": 105,
        "n_other_res": 498,
        "n_candidate_pairs": 61,
        "n_interface_target_res": 14,
        "backend_kdtree": "scipy.cKDTree",
        "auto_interface_labels": true
      },
      "mapping": {
        "n_bound_labels": 14,
        "n_mapped": 14,
        "n_dropped": 0,
        "mapped_examples": [
          {
            "bound": "A:50",
            "unbound": "A:50",
            "idx": 49
          },
          {
            "bound": "A:51",
            "unbound": "A:51",
            "idx": 50
          },
          {
            "bound": "A:52",
            "unbound": "A:52",
            "idx": 51
          },
          {
            "bound": "A:56",
            "unbound": "A:56",
            "idx": 55
          },
          {
            "bound": "A:58",
            "unbound": "A:58",
            "idx": 57
          },
          {
            "bound": "A:68",
            "unbound": "A:68",
            "idx": 67
          },
          {
            "bound": "A:71",
            "unbound": "A:71",
            "idx": 70
          },
          {
            "bound": "A:73",
            "unbound": "A:73",
            "idx": 72
          },
          {
            "bound": "A:91",
            "unbound": "A:91",
            "idx": 90
          },
          {
            "bound": "A:93",
            "unbound": "A:93",
            "idx": 92
          },
          {
            "bound": "A:94",
            "unbound": "A:94",
            "idx": 93
          },
          {
            "bound": "A:95",
            "unbound": "A:95",
            "idx": 94
          },
          {
            "bound": "A:96",
            "unbound": "A:96",
            "idx": 95
          },
          {
            "bound": "A:97",
            "unbound": "A:97",
            "idx": 96
          }
        ],
        "dropped_examples": []
      },
      "mapping_extra": {
        "bound_to_unbound_chain_map": {
          "A": "A"
        },
        "chain_assignment": {
          "forced_hints": [],
          "unmatched_bound_chains": [
            "L",
            "H"
          ],
          "unmatched_unbound_chains": [],
          "ambiguity": [],
          "pair_details_top": {
            "A": [
              {
                "unbound": "A",
                "identity": 1.0,
                "coverage": 1.0,
                "weight": 1.0
              }
            ],
            "L": [
              {
                "unbound": "A",
                "identity": 0.06862745098039216,
                "coverage": 0.9714285714285714,
                "weight": 0.06666666666666667
              }
            ],
            "H": [
              {
                "unbound": "A",
                "identity": 0.14285714285714285,
                "coverage": 1.0,
                "weight": 0.14285714285714285
              }
            ]
          }
        },
        "dropped_chains_low_quality": [],
        "n_bound_chains_total": 3,
        "n_unbound_chains_total": 1
      },
      "symmetry": {
        "symmetry_groups": {
          "A": 0
        },
        "symmetry_policy": {
          "min_identity": 0.95,
          "min_coverage": 0.9
        },
        "collapse_only_within_symmetry_groups": true
      },
      "solvent": {
        "solvent_filter_applied": true,
        "source": "meta.json",
        "n_total": 105,
        "n_removed": 0,
        "n_unknown_resname": 0,
        "n_retained": 105,
        "solvent_codes": [
          "WAT",
          "HOH",
          "DOD",
          "TIP3"
        ]
      },
      "unbound_out_dir": "/content/benchmark_workdir/DB55_2MTA_L/out_unbound",
      "unbound_structure": "/content/benchmark_workdir/_dataset_unpacked/2MTA_l_u.pdb",
      "bound_structure": "/content/benchmark_workdir/_dataset_unpacked/2MTA_bound_complex.pdb"
    },
    {
      "case": "DB55_2MTA_R",
      "AUROC_mean": 0.8441614438631836,
      "AUROC_std": 0.14806333096192995,
      "fold_AUROCs": [
        0.985663082437276,
        0.9414893617021277,
        0.5888888888888889,
        0.7663043478260869,
        0.9384615384615385
      ],
      "AUPRC_mean": 0.4038100788100788,
      "AUPRC_std": 0.2102988351823764,
      "fold_AUPRCs": [
        0.7,
        0.25,
        0.10762362637362638,
        0.5520833333333333,
        0.40934343434343434
      ],
      "policyP_info": {
        "K_target": 5,
        "K_min": 2,
        "min_valid_folds": 2,
        "n_pos_groups": 20,
        "K_used": 5,
        "n_total_folds": 5,
        "n_valid_folds": 5,
        "n_skipped_train_single_class": 0,
        "n_skipped_test_single_class": 0,
        "reason": "OK"
      },
      "n_pos": 20,
      "n_neg": 460,
      "unbound_positive_residue_ids": [
        "M:54",
        "M:55",
        "M:56",
        "M:58",
        "M:71",
        "M:73",
        "M:100",
        "M:101",
        "M:108",
        "M:110",
        "M:111",
        "M:127",
        "M:129",
        "J:143",
        "J:144",
        "J:145",
        "J:146",
        "J:147",
        "J:167",
        "J:184"
      ],
      "unbound_positive_residue_ids_path": "/content/benchmark_workdir/DB55_2MTA_R/unbound_positive_residue_ids.json",
      "bound_positive_residue_ids_used": [
        "H:143",
        "H:144",
        "H:145",
        "H:146",
        "H:147",
        "H:167",
        "H:184",
        "L:100",
        "L:101",
        "L:108",
        "L:110",
        "L:111",
        "L:127",
        "L:129",
        "L:54",
        "L:55",
        "L:56",
        "L:58",
        "L:71",
        "L:73"
      ],
      "bound_interface_report": {
        "cutoff_angstrom": 5.0,
        "coarse_margin_angstrom": 4.0,
        "scheme": "closest-heavy",
        "protein_only": true,
        "target_bound_chains": [
          "H",
          "L"
        ],
        "n_target_res": 498,
        "n_other_res": 105,
        "n_candidate_pairs": 61,
        "n_interface_target_res": 20,
        "backend_kdtree": "scipy.cKDTree",
        "auto_interface_labels": true
      },
      "mapping": {
        "n_bound_labels": 20,
        "n_mapped": 20,
        "n_dropped": 0,
        "mapped_examples": [
          {
            "bound": "H:143",
            "unbound": "J:143",
            "idx": 249
          },
          {
            "bound": "H:144",
            "unbound": "J:144",
            "idx": 250
          },
          {
            "bound": "H:145",
            "unbound": "J:145",
            "idx": 251
          },
          {
            "bound": "H:146",
            "unbound": "J:146",
            "idx": 252
          },
          {
            "bound": "H:147",
            "unbound": "J:147",
            "idx": 253
          },
          {
            "bound": "H:167",
            "unbound": "J:167",
            "idx": 273
          },
          {
            "bound": "H:184",
            "unbound": "J:184",
            "idx": 290
          },
          {
            "bound": "L:100",
            "unbound": "M:100",
            "idx": 93
          },
          {
            "bound": "L:101",
            "unbound": "M:101",
            "idx": 94
          },
          {
            "bound": "L:108",
            "unbound": "M:108",
            "idx": 101
          },
          {
            "bound": "L:110",
            "unbound": "M:110",
            "idx": 103
          },
          {
            "bound": "L:111",
            "unbound": "M:111",
            "idx": 104
          },
          {
            "bound": "L:127",
            "unbound": "M:127",
            "idx": 120
          },
          {
            "bound": "L:129",
            "unbound": "M:129",
            "idx": 122
          },
          {
            "bound": "L:54",
            "unbound": "M:54",
            "idx": 47
          },
          {
            "bound": "L:55",
            "unbound": "M:55",
            "idx": 48
          },
          {
            "bound": "L:56",
            "unbound": "M:56",
            "idx": 49
          },
          {
            "bound": "L:58",
            "unbound": "M:58",
            "idx": 51
          },
          {
            "bound": "L:71",
            "unbound": "M:71",
            "idx": 64
          },
          {
            "bound": "L:73",
            "unbound": "M:73",
            "idx": 66
          }
        ],
        "dropped_examples": []
      },
      "mapping_extra": {
        "bound_to_unbound_chain_map": {
          "L": "M",
          "H": "J"
        },
        "chain_assignment": {
          "forced_hints": [],
          "unmatched_bound_chains": [
            "A"
          ],
          "unmatched_unbound_chains": [],
          "ambiguity": [],
          "pair_details_top": {
            "A": [
              {
                "unbound": "J",
                "identity": 0.14285714285714285,
                "coverage": 1.0,
                "weight": 0.14285714285714285
              },
              {
                "unbound": "M",
                "identity": 0.06862745098039216,
                "coverage": 0.9714285714285714,
                "weight": 0.06666666666666667
              }
            ],
            "L": [
              {
                "unbound": "M",
                "identity": 1.0,
                "coverage": 1.0,
                "weight": 1.0
              },
              {
                "unbound": "J",
                "identity": 0.088,
                "coverage": 1.0,
                "weight": 0.088
              }
            ],
            "H": [
              {
                "unbound": "J",
                "identity": 0.9971830985915493,
                "coverage": 1.0,
                "weight": 0.9971830985915493
              },
              {
                "unbound": "M",
                "identity": 0.06862745098039216,
                "coverage": 0.816,
                "weight": 0.056
              }
            ]
          }
        },
        "dropped_chains_low_quality": [],
        "n_bound_chains_total": 3,
        "n_unbound_chains_total": 2
      },
      "symmetry": {
        "symmetry_groups": {
          "M": 0,
          "J": 1
        },
        "symmetry_policy": {
          "min_identity": 0.95,
          "min_coverage": 0.9
        },
        "collapse_only_within_symmetry_groups": true
      },
      "solvent": {
        "solvent_filter_applied": true,
        "source": "meta.json",
        "n_total": 480,
        "n_removed": 0,
        "n_unknown_resname": 0,
        "n_retained": 480,
        "solvent_codes": [
          "WAT",
          "HOH",
          "DOD",
          "TIP3"
        ]
      },
      "unbound_out_dir": "/content/benchmark_workdir/DB55_2MTA_R/out_unbound",
      "unbound_structure": "/content/benchmark_workdir/_dataset_unpacked/2MTA_r_u.pdb",
      "bound_structure": "/content/benchmark_workdir/_dataset_unpacked/2MTA_bound_complex.pdb"
    },
    {
      "case": "DB55_2NZ8_L",
      "AUROC_mean": 0.8739532600674679,
      "AUROC_std": 0.10007966182049609,
      "fold_AUROCs": [
        0.9019607843137254,
        0.8638888888888889,
        0.6870967741935483,
        0.9609375,
        0.9558823529411765
      ],
      "AUPRC_mean": 0.5298809523809525,
      "AUPRC_std": 0.20017438542555555,
      "fold_AUPRCs": [
        0.37777777777777777,
        0.6039682539682539,
        0.2206349206349206,
        0.7470238095238095,
        0.7
      ],
      "policyP_info": {
        "K_target": 5,
        "K_min": 2,
        "min_valid_folds": 2,
        "n_pos_groups": 20,
        "K_used": 5,
        "n_total_folds": 5,
        "n_valid_folds": 5,
        "n_skipped_train_single_class": 0,
        "n_skipped_test_single_class": 0,
        "reason": "OK"
      },
      "n_pos": 20,
      "n_neg": 161,
      "unbound_positive_residue_ids": [
        "A:32",
        "A:34",
        "A:35",
        "A:36",
        "A:38",
        "A:39",
        "A:41",
        "A:56",
        "A:57",
        "A:59",
        "A:60",
        "A:61",
        "A:64",
        "A:65",
        "A:66",
        "A:67",
        "A:70",
        "A:71",
        "A:73",
        "A:74"
      ],
      "unbound_positive_residue_ids_path": "/content/benchmark_workdir/DB55_2NZ8_L/unbound_positive_residue_ids.json",
      "bound_positive_residue_ids_used": [
        "A:32",
        "A:34",
        "A:35",
        "A:36",
        "A:38",
        "A:39",
        "A:41",
        "A:56",
        "A:57",
        "A:59",
        "A:60",
        "A:61",
        "A:64",
        "A:65",
        "A:66",
        "A:67",
        "A:70",
        "A:71",
        "A:73",
        "A:74"
      ],
      "bound_interface_report": {
        "cutoff_angstrom": 5.0,
        "coarse_margin_angstrom": 4.0,
        "scheme": "closest-heavy",
        "protein_only": true,
        "target_bound_chains": [
          "A"
        ],
        "n_target_res": 177,
        "n_other_res": 279,
        "n_candidate_pairs": 81,
        "n_interface_target_res": 20,
        "backend_kdtree": "scipy.cKDTree",
        "auto_interface_labels": true
      },
      "mapping": {
        "n_bound_labels": 20,
        "n_mapped": 20,
        "n_dropped": 0,
        "mapped_examples": [
          {
            "bound": "A:32",
            "unbound": "A:32",
            "idx": 31
          },
          {
            "bound": "A:34",
            "unbound": "A:34",
            "idx": 33
          },
          {
            "bound": "A:35",
            "unbound": "A:35",
            "idx": 34
          },
          {
            "bound": "A:36",
            "unbound": "A:36",
            "idx": 35
          },
          {
            "bound": "A:38",
            "unbound": "A:38",
            "idx": 37
          },
          {
            "bound": "A:39",
            "unbound": "A:39",
            "idx": 38
          },
          {
            "bound": "A:41",
            "unbound": "A:41",
            "idx": 40
          },
          {
            "bound": "A:56",
            "unbound": "A:56",
            "idx": 55
          },
          {
            "bound": "A:57",
            "unbound": "A:57",
            "idx": 56
          },
          {
            "bound": "A:59",
            "unbound": "A:59",
            "idx": 58
          },
          {
            "bound": "A:60",
            "unbound": "A:60",
            "idx": 59
          },
          {
            "bound": "A:61",
            "unbound": "A:61",
            "idx": 60
          },
          {
            "bound": "A:64",
            "unbound": "A:64",
            "idx": 63
          },
          {
            "bound": "A:65",
            "unbound": "A:65",
            "idx": 64
          },
          {
            "bound": "A:66",
            "unbound": "A:66",
            "idx": 65
          },
          {
            "bound": "A:67",
            "unbound": "A:67",
            "idx": 66
          },
          {
            "bound": "A:70",
            "unbound": "A:70",
            "idx": 69
          },
          {
            "bound": "A:71",
            "unbound": "A:71",
            "idx": 70
          },
          {
            "bound": "A:73",
            "unbound": "A:73",
            "idx": 72
          },
          {
            "bound": "A:74",
            "unbound": "A:74",
            "idx": 73
          }
        ],
        "dropped_examples": []
      },
      "mapping_extra": {
        "bound_to_unbound_chain_map": {
          "A": "A"
        },
        "chain_assignment": {
          "forced_hints": [],
          "unmatched_bound_chains": [
            "B"
          ],
          "unmatched_unbound_chains": [],
          "ambiguity": [],
          "pair_details_top": {
            "A": [
              {
                "unbound": "A",
                "identity": 0.9887005649717514,
                "coverage": 1.0,
                "weight": 0.9887005649717514
              }
            ],
            "B": [
              {
                "unbound": "A",
                "identity": 0.07650273224043716,
                "coverage": 1.0,
                "weight": 0.07650273224043716
              }
            ]
          }
        },
        "dropped_chains_low_quality": [],
        "n_bound_chains_total": 2,
        "n_unbound_chains_total": 1
      },
      "symmetry": {
        "symmetry_groups": {
          "A": 0
        },
        "symmetry_policy": {
          "min_identity": 0.95,
          "min_coverage": 0.9
        },
        "collapse_only_within_symmetry_groups": true
      },
      "solvent": {
        "solvent_filter_applied": true,
        "source": "meta.json",
        "n_total": 181,
        "n_removed": 0,
        "n_unknown_resname": 0,
        "n_retained": 181,
        "solvent_codes": [
          "WAT",
          "HOH",
          "DOD",
          "TIP3"
        ]
      },
      "unbound_out_dir": "/content/benchmark_workdir/DB55_2NZ8_L/out_unbound",
      "unbound_structure": "/content/benchmark_workdir/_dataset_unpacked/2NZ8_l_u.pdb",
      "bound_structure": "/content/benchmark_workdir/_dataset_unpacked/2NZ8_bound_complex.pdb"
    },
    {
      "case": "DB55_2NZ8_R",
      "AUROC_mean": 0.8372533057438718,
      "AUROC_std": 0.04486568373286183,
      "fold_AUROCs": [
        0.783068783068783,
        0.8290094339622642,
        0.8333333333333333,
        0.9196428571428572,
        0.8212121212121212
      ],
      "AUPRC_mean": 0.6126873439250489,
      "AUPRC_std": 0.1779013140557974,
      "fold_AUPRCs": [
        0.6098999361294444,
        0.6594489981785064,
        0.2792022792022792,
        0.7957142857142857,
        0.7191712204007286
      ],
      "policyP_info": {
        "K_target": 5,
        "K_min": 2,
        "min_valid_folds": 2,
        "n_pos_groups": 29,
        "K_used": 5,
        "n_total_folds": 5,
        "n_valid_folds": 5,
        "n_skipped_train_single_class": 0,
        "n_skipped_test_single_class": 0,
        "reason": "OK"
      },
      "n_pos": 29,
      "n_neg": 276,
      "unbound_positive_residue_ids": [
        "A:1233",
        "A:1236",
        "A:1237",
        "A:1240",
        "A:1244",
        "A:1328",
        "A:1331",
        "A:1332",
        "A:1335",
        "A:1339",
        "A:1356",
        "A:1357",
        "A:1361",
        "A:1364",
        "A:1365",
        "A:1367",
        "A:1368",
        "A:1371",
        "A:1372",
        "A:1374",
        "A:1375",
        "A:1376",
        "A:1379",
        "A:1402",
        "A:1403",
        "A:1405",
        "A:1406",
        "A:1409",
        "A:1410"
      ],
      "unbound_positive_residue_ids_path": "/content/benchmark_workdir/DB55_2NZ8_R/unbound_positive_residue_ids.json",
      "bound_positive_residue_ids_used": [
        "B:1233",
        "B:1236",
        "B:1237",
        "B:1240",
        "B:1244",
        "B:1328",
        "B:1331",
        "B:1332",
        "B:1335",
        "B:1339",
        "B:1356",
        "B:1357",
        "B:1361",
        "B:1364",
        "B:1365",
        "B:1367",
        "B:1368",
        "B:1371",
        "B:1372",
        "B:1374",
        "B:1375",
        "B:1376",
        "B:1379",
        "B:1402",
        "B:1403",
        "B:1405",
        "B:1406",
        "B:1409",
        "B:1410"
      ],
      "bound_interface_report": {
        "cutoff_angstrom": 5.0,
        "coarse_margin_angstrom": 4.0,
        "scheme": "closest-heavy",
        "protein_only": true,
        "target_bound_chains": [
          "B"
        ],
        "n_target_res": 279,
        "n_other_res": 177,
        "n_candidate_pairs": 81,
        "n_interface_target_res": 29,
        "backend_kdtree": "scipy.cKDTree",
        "auto_interface_labels": true
      },
      "mapping": {
        "n_bound_labels": 29,
        "n_mapped": 29,
        "n_dropped": 0,
        "mapped_examples": [
          {
            "bound": "B:1233",
            "unbound": "A:1233",
            "idx": 2
          },
          {
            "bound": "B:1236",
            "unbound": "A:1236",
            "idx": 5
          },
          {
            "bound": "B:1237",
            "unbound": "A:1237",
            "idx": 6
          },
          {
            "bound": "B:1240",
            "unbound": "A:1240",
            "idx": 9
          },
          {
            "bound": "B:1244",
            "unbound": "A:1244",
            "idx": 13
          },
          {
            "bound": "B:1328",
            "unbound": "A:1328",
            "idx": 97
          },
          {
            "bound": "B:1331",
            "unbound": "A:1331",
            "idx": 100
          },
          {
            "bound": "B:1332",
            "unbound": "A:1332",
            "idx": 101
          },
          {
            "bound": "B:1335",
            "unbound": "A:1335",
            "idx": 104
          },
          {
            "bound": "B:1339",
            "unbound": "A:1339",
            "idx": 108
          },
          {
            "bound": "B:1356",
            "unbound": "A:1356",
            "idx": 125
          },
          {
            "bound": "B:1357",
            "unbound": "A:1357",
            "idx": 126
          },
          {
            "bound": "B:1361",
            "unbound": "A:1361",
            "idx": 130
          },
          {
            "bound": "B:1364",
            "unbound": "A:1364",
            "idx": 133
          },
          {
            "bound": "B:1365",
            "unbound": "A:1365",
            "idx": 134
          },
          {
            "bound": "B:1367",
            "unbound": "A:1367",
            "idx": 136
          },
          {
            "bound": "B:1368",
            "unbound": "A:1368",
            "idx": 137
          },
          {
            "bound": "B:1371",
            "unbound": "A:1371",
            "idx": 140
          },
          {
            "bound": "B:1372",
            "unbound": "A:1372",
            "idx": 141
          },
          {
            "bound": "B:1374",
            "unbound": "A:1374",
            "idx": 143
          }
        ],
        "dropped_examples": []
      },
      "mapping_extra": {
        "bound_to_unbound_chain_map": {
          "B": "A"
        },
        "chain_assignment": {
          "forced_hints": [],
          "unmatched_bound_chains": [
            "A"
          ],
          "unmatched_unbound_chains": [],
          "ambiguity": [],
          "pair_details_top": {
            "A": [
              {
                "unbound": "A",
                "identity": 0.07909604519774012,
                "coverage": 1.0,
                "weight": 0.07909604519774012
              }
            ],
            "B": [
              {
                "unbound": "A",
                "identity": 1.0,
                "coverage": 1.0,
                "weight": 1.0
              }
            ]
          }
        },
        "dropped_chains_low_quality": [],
        "n_bound_chains_total": 2,
        "n_unbound_chains_total": 1
      },
      "symmetry": {
        "symmetry_groups": {
          "A": 0
        },
        "symmetry_policy": {
          "min_identity": 0.95,
          "min_coverage": 0.9
        },
        "collapse_only_within_symmetry_groups": true
      },
      "solvent": {
        "solvent_filter_applied": true,
        "source": "meta.json",
        "n_total": 305,
        "n_removed": 0,
        "n_unknown_resname": 0,
        "n_retained": 305,
        "solvent_codes": [
          "WAT",
          "HOH",
          "DOD",
          "TIP3"
        ]
      },
      "unbound_out_dir": "/content/benchmark_workdir/DB55_2NZ8_R/out_unbound",
      "unbound_structure": "/content/benchmark_workdir/_dataset_unpacked/2NZ8_r_u.pdb",
      "bound_structure": "/content/benchmark_workdir/_dataset_unpacked/2NZ8_bound_complex.pdb"
    },
    {
      "case": "DB55_2O3B_L",
      "AUROC_mean": 0.7960326086956522,
      "AUROC_std": 0.15388620306069858,
      "fold_AUROCs": [
        0.7771739130434783,
        1.0,
        0.8369565217391304,
        0.5700000000000001
      ],
      "AUPRC_mean": 0.5805886243386245,
      "AUPRC_std": 0.28419602876059075,
      "fold_AUPRCs": [
        0.3547619047619047,
        1.0,
        0.6805555555555556,
        0.28703703703703703
      ],
      "policyP_info": {
        "K_target": 5,
        "K_min": 2,
        "min_valid_folds": 2,
        "n_pos_groups": 13,
        "K_used": 5,
        "n_total_folds": 5,
        "n_valid_folds": 4,
        "n_skipped_train_single_class": 0,
        "n_skipped_test_single_class": 1,
        "reason": "OK"
      },
      "n_pos": 13,
      "n_neg": 122,
      "unbound_positive_residue_ids": [
        "A:31",
        "A:32",
        "A:33",
        "A:34",
        "A:77",
        "A:84",
        "A:88",
        "A:89",
        "A:118",
        "A:119",
        "A:141",
        "A:142",
        "A:143"
      ],
      "unbound_positive_residue_ids_path": "/content/benchmark_workdir/DB55_2O3B_L/unbound_positive_residue_ids.json",
      "bound_positive_residue_ids_used": [
        "B:110",
        "B:111",
        "B:133",
        "B:134",
        "B:135",
        "B:23",
        "B:24",
        "B:25",
        "B:26",
        "B:69",
        "B:76",
        "B:80",
        "B:81"
      ],
      "bound_interface_report": {
        "cutoff_angstrom": 5.0,
        "coarse_margin_angstrom": 4.0,
        "scheme": "closest-heavy",
        "protein_only": true,
        "target_bound_chains": [
          "B"
        ],
        "n_target_res": 135,
        "n_other_res": 241,
        "n_candidate_pairs": 45,
        "n_interface_target_res": 13,
        "backend_kdtree": "scipy.cKDTree",
        "auto_interface_labels": true
      },
      "mapping": {
        "n_bound_labels": 13,
        "n_mapped": 13,
        "n_dropped": 0,
        "mapped_examples": [
          {
            "bound": "B:110",
            "unbound": "A:118",
            "idx": 109
          },
          {
            "bound": "B:111",
            "unbound": "A:119",
            "idx": 110
          },
          {
            "bound": "B:133",
            "unbound": "A:141",
            "idx": 132
          },
          {
            "bound": "B:134",
            "unbound": "A:142",
            "idx": 133
          },
          {
            "bound": "B:135",
            "unbound": "A:143",
            "idx": 134
          },
          {
            "bound": "B:23",
            "unbound": "A:31",
            "idx": 22
          },
          {
            "bound": "B:24",
            "unbound": "A:32",
            "idx": 23
          },
          {
            "bound": "B:25",
            "unbound": "A:33",
            "idx": 24
          },
          {
            "bound": "B:26",
            "unbound": "A:34",
            "idx": 25
          },
          {
            "bound": "B:69",
            "unbound": "A:77",
            "idx": 68
          },
          {
            "bound": "B:76",
            "unbound": "A:84",
            "idx": 75
          },
          {
            "bound": "B:80",
            "unbound": "A:88",
            "idx": 79
          },
          {
            "bound": "B:81",
            "unbound": "A:89",
            "idx": 80
          }
        ],
        "dropped_examples": []
      },
      "mapping_extra": {
        "bound_to_unbound_chain_map": {
          "B": "A"
        },
        "chain_assignment": {
          "forced_hints": [],
          "unmatched_bound_chains": [
            "A"
          ],
          "unmatched_unbound_chains": [],
          "ambiguity": [],
          "pair_details_top": {
            "B": [
              {
                "unbound": "A",
                "identity": 1.0,
                "coverage": 1.0,
                "weight": 1.0
              }
            ],
            "A": [
              {
                "unbound": "A",
                "identity": 0.06153846153846154,
                "coverage": 0.9629629629629629,
                "weight": 0.05925925925925926
              }
            ]
          }
        },
        "dropped_chains_low_quality": [],
        "n_bound_chains_total": 2,
        "n_unbound_chains_total": 1
      },
      "symmetry": {
        "symmetry_groups": {
          "A": 0
        },
        "symmetry_policy": {
          "min_identity": 0.95,
          "min_coverage": 0.9
        },
        "collapse_only_within_symmetry_groups": true
      },
      "solvent": {
        "solvent_filter_applied": true,
        "source": "meta.json",
        "n_total": 135,
        "n_removed": 0,
        "n_unknown_resname": 0,
        "n_retained": 135,
        "solvent_codes": [
          "WAT",
          "HOH",
          "DOD",
          "TIP3"
        ]
      },
      "unbound_out_dir": "/content/benchmark_workdir/DB55_2O3B_L/out_unbound",
      "unbound_structure": "/content/benchmark_workdir/_dataset_unpacked/2O3B_l_u.pdb",
      "bound_structure": "/content/benchmark_workdir/_dataset_unpacked/2O3B_bound_complex.pdb"
    },
    {
      "case": "DB55_2O3B_R",
      "AUROC_mean": 0.8004501537110231,
      "AUROC_std": 0.06271619057023918,
      "fold_AUROCs": [
        0.8039772727272727,
        0.8721590909090908,
        0.7784090909090908,
        0.8532608695652174,
        0.6944444444444444
      ],
      "AUPRC_mean": 0.3707702942219071,
      "AUPRC_std": 0.1320418131283062,
      "fold_AUPRCs": [
        0.37564102564102564,
        0.33095238095238094,
        0.4275,
        0.5625,
        0.15725806451612903
      ],
      "policyP_info": {
        "K_target": 5,
        "K_min": 2,
        "min_valid_folds": 2,
        "n_pos_groups": 16,
        "K_used": 5,
        "n_total_folds": 5,
        "n_valid_folds": 5,
        "n_skipped_train_single_class": 0,
        "n_skipped_test_single_class": 0,
        "reason": "OK"
      },
      "n_pos": 16,
      "n_neg": 223,
      "unbound_positive_residue_ids": [
        "A:95",
        "A:96",
        "A:97",
        "A:98",
        "A:99",
        "A:113",
        "A:116",
        "A:117",
        "A:121",
        "A:122",
        "A:124",
        "A:127",
        "A:128",
        "A:155",
        "A:156",
        "A:163"
      ],
      "unbound_positive_residue_ids_path": "/content/benchmark_workdir/DB55_2O3B_R/unbound_positive_residue_ids.json",
      "bound_positive_residue_ids_used": [
        "A:113",
        "A:116",
        "A:117",
        "A:121",
        "A:122",
        "A:124",
        "A:127",
        "A:128",
        "A:155",
        "A:156",
        "A:163",
        "A:95",
        "A:96",
        "A:97",
        "A:98",
        "A:99"
      ],
      "bound_interface_report": {
        "cutoff_angstrom": 5.0,
        "coarse_margin_angstrom": 4.0,
        "scheme": "closest-heavy",
        "protein_only": true,
        "target_bound_chains": [
          "A"
        ],
        "n_target_res": 241,
        "n_other_res": 135,
        "n_candidate_pairs": 45,
        "n_interface_target_res": 16,
        "backend_kdtree": "scipy.cKDTree",
        "auto_interface_labels": true
      },
      "mapping": {
        "n_bound_labels": 16,
        "n_mapped": 16,
        "n_dropped": 0,
        "mapped_examples": [
          {
            "bound": "A:113",
            "unbound": "A:113",
            "idx": 77
          },
          {
            "bound": "A:116",
            "unbound": "A:116",
            "idx": 80
          },
          {
            "bound": "A:117",
            "unbound": "A:117",
            "idx": 81
          },
          {
            "bound": "A:121",
            "unbound": "A:121",
            "idx": 85
          },
          {
            "bound": "A:122",
            "unbound": "A:122",
            "idx": 86
          },
          {
            "bound": "A:124",
            "unbound": "A:124",
            "idx": 88
          },
          {
            "bound": "A:127",
            "unbound": "A:127",
            "idx": 91
          },
          {
            "bound": "A:128",
            "unbound": "A:128",
            "idx": 92
          },
          {
            "bound": "A:155",
            "unbound": "A:155",
            "idx": 119
          },
          {
            "bound": "A:156",
            "unbound": "A:156",
            "idx": 120
          },
          {
            "bound": "A:163",
            "unbound": "A:163",
            "idx": 127
          },
          {
            "bound": "A:95",
            "unbound": "A:95",
            "idx": 59
          },
          {
            "bound": "A:96",
            "unbound": "A:96",
            "idx": 60
          },
          {
            "bound": "A:97",
            "unbound": "A:97",
            "idx": 61
          },
          {
            "bound": "A:98",
            "unbound": "A:98",
            "idx": 62
          },
          {
            "bound": "A:99",
            "unbound": "A:99",
            "idx": 63
          }
        ],
        "dropped_examples": []
      },
      "mapping_extra": {
        "bound_to_unbound_chain_map": {
          "A": "A"
        },
        "chain_assignment": {
          "forced_hints": [],
          "unmatched_bound_chains": [
            "B"
          ],
          "unmatched_unbound_chains": [],
          "ambiguity": [],
          "pair_details_top": {
            "B": [
              {
                "unbound": "A",
                "identity": 0.044444444444444446,
                "coverage": 1.0,
                "weight": 0.044444444444444446
              }
            ],
            "A": [
              {
                "unbound": "A",
                "identity": 1.0,
                "coverage": 1.0,
                "weight": 1.0
              }
            ]
          }
        },
        "dropped_chains_low_quality": [],
        "n_bound_chains_total": 2,
        "n_unbound_chains_total": 1
      },
      "symmetry": {
        "symmetry_groups": {
          "A": 0
        },
        "symmetry_policy": {
          "min_identity": 0.95,
          "min_coverage": 0.9
        },
        "collapse_only_within_symmetry_groups": true
      },
      "solvent": {
        "solvent_filter_applied": true,
        "source": "meta.json",
        "n_total": 239,
        "n_removed": 0,
        "n_unknown_resname": 0,
        "n_retained": 239,
        "solvent_codes": [
          "WAT",
          "HOH",
          "DOD",
          "TIP3"
        ]
      },
      "unbound_out_dir": "/content/benchmark_workdir/DB55_2O3B_R/out_unbound",
      "unbound_structure": "/content/benchmark_workdir/_dataset_unpacked/2O3B_r_u.pdb",
      "bound_structure": "/content/benchmark_workdir/_dataset_unpacked/2O3B_bound_complex.pdb"
    },
    {
      "case": "DB55_2O8V_L",
      "AUROC_mean": 0.6070780300424264,
      "AUROC_std": 0.2487472716577119,
      "fold_AUROCs": [
        0.13749999999999998,
        0.7105263157894737,
        0.8194444444444445,
        0.5808823529411764,
        0.787037037037037
      ],
      "AUPRC_mean": 0.3550713012477718,
      "AUPRC_std": 0.2429755233383525,
      "fold_AUPRCs": [
        0.0748663101604278,
        0.31666666666666665,
        0.8055555555555556,
        0.2469187675070028,
        0.33134920634920634
      ],
      "policyP_info": {
        "K_target": 5,
        "K_min": 2,
        "min_valid_folds": 2,
        "n_pos_groups": 16,
        "K_used": 5,
        "n_total_folds": 5,
        "n_valid_folds": 5,
        "n_skipped_train_single_class": 0,
        "n_skipped_test_single_class": 0,
        "reason": "OK"
      },
      "n_pos": 16,
      "n_neg": 92,
      "unbound_positive_residue_ids": [
        "A:1",
        "A:30",
        "A:31",
        "A:32",
        "A:33",
        "A:34",
        "A:36",
        "A:37",
        "A:72",
        "A:73",
        "A:74",
        "A:75",
        "A:76",
        "A:91",
        "A:92",
        "A:93"
      ],
      "unbound_positive_residue_ids_path": "/content/benchmark_workdir/DB55_2O8V_L/unbound_positive_residue_ids.json",
      "bound_positive_residue_ids_used": [
        "B:1",
        "B:30",
        "B:31",
        "B:32",
        "B:33",
        "B:34",
        "B:36",
        "B:37",
        "B:72",
        "B:73",
        "B:74",
        "B:75",
        "B:76",
        "B:91",
        "B:92",
        "B:93"
      ],
      "bound_interface_report": {
        "cutoff_angstrom": 5.0,
        "coarse_margin_angstrom": 4.0,
        "scheme": "closest-heavy",
        "protein_only": true,
        "target_bound_chains": [
          "B"
        ],
        "n_target_res": 108,
        "n_other_res": 229,
        "n_candidate_pairs": 78,
        "n_interface_target_res": 16,
        "backend_kdtree": "scipy.cKDTree",
        "auto_interface_labels": true
      },
      "mapping": {
        "n_bound_labels": 16,
        "n_mapped": 16,
        "n_dropped": 0,
        "mapped_examples": [
          {
            "bound": "B:1",
            "unbound": "A:1",
            "idx": 0
          },
          {
            "bound": "B:30",
            "unbound": "A:30",
            "idx": 29
          },
          {
            "bound": "B:31",
            "unbound": "A:31",
            "idx": 30
          },
          {
            "bound": "B:32",
            "unbound": "A:32",
            "idx": 31
          },
          {
            "bound": "B:33",
            "unbound": "A:33",
            "idx": 32
          },
          {
            "bound": "B:34",
            "unbound": "A:34",
            "idx": 33
          },
          {
            "bound": "B:36",
            "unbound": "A:36",
            "idx": 35
          },
          {
            "bound": "B:37",
            "unbound": "A:37",
            "idx": 36
          },
          {
            "bound": "B:72",
            "unbound": "A:72",
            "idx": 71
          },
          {
            "bound": "B:73",
            "unbound": "A:73",
            "idx": 72
          },
          {
            "bound": "B:74",
            "unbound": "A:74",
            "idx": 73
          },
          {
            "bound": "B:75",
            "unbound": "A:75",
            "idx": 74
          },
          {
            "bound": "B:76",
            "unbound": "A:76",
            "idx": 75
          },
          {
            "bound": "B:91",
            "unbound": "A:91",
            "idx": 90
          },
          {
            "bound": "B:92",
            "unbound": "A:92",
            "idx": 91
          },
          {
            "bound": "B:93",
            "unbound": "A:93",
            "idx": 92
          }
        ],
        "dropped_examples": []
      },
      "mapping_extra": {
        "bound_to_unbound_chain_map": {
          "B": "A"
        },
        "chain_assignment": {
          "forced_hints": [],
          "unmatched_bound_chains": [
            "A"
          ],
          "unmatched_unbound_chains": [],
          "ambiguity": [],
          "pair_details_top": {
            "B": [
              {
                "unbound": "A",
                "identity": 0.9907407407407407,
                "coverage": 1.0,
                "weight": 0.9907407407407407
              }
            ],
            "A": [
              {
                "unbound": "A",
                "identity": 0.046296296296296294,
                "coverage": 1.0,
                "weight": 0.046296296296296294
              }
            ]
          }
        },
        "dropped_chains_low_quality": [],
        "n_bound_chains_total": 2,
        "n_unbound_chains_total": 1
      },
      "symmetry": {
        "symmetry_groups": {
          "A": 0
        },
        "symmetry_policy": {
          "min_identity": 0.95,
          "min_coverage": 0.9
        },
        "collapse_only_within_symmetry_groups": true
      },
      "solvent": {
        "solvent_filter_applied": true,
        "source": "meta.json",
        "n_total": 108,
        "n_removed": 0,
        "n_unknown_resname": 0,
        "n_retained": 108,
        "solvent_codes": [
          "WAT",
          "HOH",
          "DOD",
          "TIP3"
        ]
      },
      "unbound_out_dir": "/content/benchmark_workdir/DB55_2O8V_L/out_unbound",
      "unbound_structure": "/content/benchmark_workdir/_dataset_unpacked/2O8V_l_u.pdb",
      "bound_structure": "/content/benchmark_workdir/_dataset_unpacked/2O8V_bound_complex.pdb"
    },
    {
      "case": "DB55_2O8V_R",
      "AUROC_mean": 0.9111461962833914,
      "AUROC_std": 0.07798277099124472,
      "fold_AUROCs": [
        0.9761904761904762,
        1.0,
        0.8208333333333333,
        0.8475609756097561
      ],
      "AUPRC_mean": 0.4907219973009447,
      "AUPRC_std": 0.31392489912851657,
      "fold_AUPRCs": [
        0.5,
        1.0,
        0.2192982456140351,
        0.24358974358974358
      ],
      "policyP_info": {
        "K_target": 5,
        "K_min": 2,
        "min_valid_folds": 2,
        "n_pos_groups": 7,
        "K_used": 5,
        "n_total_folds": 5,
        "n_valid_folds": 4,
        "n_skipped_train_single_class": 0,
        "n_skipped_test_single_class": 1,
        "reason": "OK"
      },
      "n_pos": 7,
      "n_neg": 208,
      "unbound_positive_residue_ids": [
        "A:186",
        "A:187",
        "A:190",
        "A:204",
        "A:205",
        "A:206",
        "A:209"
      ],
      "unbound_positive_residue_ids_path": "/content/benchmark_workdir/DB55_2O8V_R/unbound_positive_residue_ids.json",
      "bound_positive_residue_ids_used": [
        "A:187",
        "A:188",
        "A:191",
        "A:205",
        "A:206",
        "A:207",
        "A:210",
        "A:235",
        "A:236",
        "A:237",
        "A:238",
        "A:239",
        "A:240",
        "A:241",
        "A:242",
        "A:243"
      ],
      "bound_interface_report": {
        "cutoff_angstrom": 5.0,
        "coarse_margin_angstrom": 4.0,
        "scheme": "closest-heavy",
        "protein_only": true,
        "target_bound_chains": [
          "A"
        ],
        "n_target_res": 229,
        "n_other_res": 108,
        "n_candidate_pairs": 78,
        "n_interface_target_res": 16,
        "backend_kdtree": "scipy.cKDTree",
        "auto_interface_labels": true
      },
      "mapping": {
        "n_bound_labels": 16,
        "n_mapped": 7,
        "n_dropped": 9,
        "mapped_examples": [
          {
            "bound": "A:187",
            "unbound": "A:186",
            "idx": 185
          },
          {
            "bound": "A:188",
            "unbound": "A:187",
            "idx": 186
          },
          {
            "bound": "A:191",
            "unbound": "A:190",
            "idx": 189
          },
          {
            "bound": "A:205",
            "unbound": "A:204",
            "idx": 203
          },
          {
            "bound": "A:206",
            "unbound": "A:205",
            "idx": 204
          },
          {
            "bound": "A:207",
            "unbound": "A:206",
            "idx": 205
          },
          {
            "bound": "A:210",
            "unbound": "A:209",
            "idx": 208
          }
        ],
        "dropped_examples": [
          {
            "bound": "A:235",
            "reason": "no_bound_to_unbound_map"
          },
          {
            "bound": "A:236",
            "reason": "no_bound_to_unbound_map"
          },
          {
            "bound": "A:237",
            "reason": "no_bound_to_unbound_map"
          },
          {
            "bound": "A:238",
            "reason": "no_bound_to_unbound_map"
          },
          {
            "bound": "A:239",
            "reason": "no_bound_to_unbound_map"
          },
          {
            "bound": "A:240",
            "reason": "no_bound_to_unbound_map"
          },
          {
            "bound": "A:241",
            "reason": "no_bound_to_unbound_map"
          },
          {
            "bound": "A:242",
            "reason": "no_bound_to_unbound_map"
          },
          {
            "bound": "A:243",
            "reason": "no_bound_to_unbound_map"
          }
        ]
      },
      "mapping_extra": {
        "bound_to_unbound_chain_map": {
          "A": "A"
        },
        "chain_assignment": {
          "forced_hints": [],
          "unmatched_bound_chains": [
            "B"
          ],
          "unmatched_unbound_chains": [],
          "ambiguity": [],
          "pair_details_top": {
            "B": [
              {
                "unbound": "A",
                "identity": 0.14285714285714285,
                "coverage": 0.32407407407407407,
                "weight": 0.046296296296296294
              }
            ],
            "A": [
              {
                "unbound": "A",
                "identity": 1.0,
                "coverage": 1.0,
                "weight": 1.0
              }
            ]
          }
        },
        "dropped_chains_low_quality": [],
        "n_bound_chains_total": 2,
        "n_unbound_chains_total": 1
      },
      "symmetry": {
        "symmetry_groups": {
          "A": 0
        },
        "symmetry_policy": {
          "min_identity": 0.95,
          "min_coverage": 0.9
        },
        "collapse_only_within_symmetry_groups": true
      },
      "solvent": {
        "solvent_filter_applied": true,
        "source": "meta.json",
        "n_total": 215,
        "n_removed": 0,
        "n_unknown_resname": 0,
        "n_retained": 215,
        "solvent_codes": [
          "WAT",
          "HOH",
          "DOD",
          "TIP3"
        ]
      },
      "unbound_out_dir": "/content/benchmark_workdir/DB55_2O8V_R/out_unbound",
      "unbound_structure": "/content/benchmark_workdir/_dataset_unpacked/2O8V_r_u.pdb",
      "bound_structure": "/content/benchmark_workdir/_dataset_unpacked/2O8V_bound_complex.pdb"
    },
    {
      "case": "DB55_2OOB_L",
      "AUROC_mean": 0.8121794871794872,
      "AUROC_std": 0.18890429802999306,
      "fold_AUROCs": [
        0.4696969696969697,
        0.8636363636363636,
        1.0,
        0.9583333333333334,
        0.7692307692307692
      ],
      "AUPRC_mean": 0.6184004884004883,
      "AUPRC_std": 0.2928781185353157,
      "fold_AUPRCs": [
        0.31025641025641026,
        0.6984126984126984,
        1.0,
        0.8333333333333333,
        0.25
      ],
      "policyP_info": {
        "K_target": 5,
        "K_min": 2,
        "min_valid_folds": 2,
        "n_pos_groups": 11,
        "K_used": 5,
        "n_total_folds": 5,
        "n_valid_folds": 5,
        "n_skipped_train_single_class": 0,
        "n_skipped_test_single_class": 0,
        "reason": "OK"
      },
      "n_pos": 11,
      "n_neg": 59,
      "unbound_positive_residue_ids": [
        "A:6",
        "A:8",
        "A:44",
        "A:45",
        "A:46",
        "A:47",
        "A:48",
        "A:49",
        "A:68",
        "A:69",
        "A:70"
      ],
      "unbound_positive_residue_ids_path": "/content/benchmark_workdir/DB55_2OOB_L/unbound_positive_residue_ids.json",
      "bound_positive_residue_ids_used": [
        "B:44",
        "B:45",
        "B:46",
        "B:47",
        "B:48",
        "B:49",
        "B:6",
        "B:68",
        "B:69",
        "B:70",
        "B:8"
      ],
      "bound_interface_report": {
        "cutoff_angstrom": 5.0,
        "coarse_margin_angstrom": 4.0,
        "scheme": "closest-heavy",
        "protein_only": true,
        "target_bound_chains": [
          "B"
        ],
        "n_target_res": 72,
        "n_other_res": 44,
        "n_candidate_pairs": 39,
        "n_interface_target_res": 11,
        "backend_kdtree": "scipy.cKDTree",
        "auto_interface_labels": true
      },
      "mapping": {
        "n_bound_labels": 11,
        "n_mapped": 11,
        "n_dropped": 0,
        "mapped_examples": [
          {
            "bound": "B:44",
            "unbound": "A:44",
            "idx": 42
          },
          {
            "bound": "B:45",
            "unbound": "A:45",
            "idx": 43
          },
          {
            "bound": "B:46",
            "unbound": "A:46",
            "idx": 44
          },
          {
            "bound": "B:47",
            "unbound": "A:47",
            "idx": 45
          },
          {
            "bound": "B:48",
            "unbound": "A:48",
            "idx": 46
          },
          {
            "bound": "B:49",
            "unbound": "A:49",
            "idx": 47
          },
          {
            "bound": "B:6",
            "unbound": "A:6",
            "idx": 5
          },
          {
            "bound": "B:68",
            "unbound": "A:68",
            "idx": 66
          },
          {
            "bound": "B:69",
            "unbound": "A:69",
            "idx": 67
          },
          {
            "bound": "B:70",
            "unbound": "A:70",
            "idx": 68
          },
          {
            "bound": "B:8",
            "unbound": "A:8",
            "idx": 7
          }
        ],
        "dropped_examples": []
      },
      "mapping_extra": {
        "bound_to_unbound_chain_map": {
          "B": "A"
        },
        "chain_assignment": {
          "forced_hints": [],
          "unmatched_bound_chains": [
            "A"
          ],
          "unmatched_unbound_chains": [],
          "ambiguity": [],
          "pair_details_top": {
            "B": [
              {
                "unbound": "A",
                "identity": 0.9857142857142858,
                "coverage": 1.0,
                "weight": 0.9857142857142858
              }
            ],
            "A": [
              {
                "unbound": "A",
                "identity": 0.18181818181818182,
                "coverage": 1.0,
                "weight": 0.18181818181818182
              }
            ]
          }
        },
        "dropped_chains_low_quality": [],
        "n_bound_chains_total": 2,
        "n_unbound_chains_total": 1
      },
      "symmetry": {
        "symmetry_groups": {
          "A": 0
        },
        "symmetry_policy": {
          "min_identity": 0.95,
          "min_coverage": 0.9
        },
        "collapse_only_within_symmetry_groups": true
      },
      "solvent": {
        "solvent_filter_applied": true,
        "source": "meta.json",
        "n_total": 70,
        "n_removed": 0,
        "n_unknown_resname": 0,
        "n_retained": 70,
        "solvent_codes": [
          "WAT",
          "HOH",
          "DOD",
          "TIP3"
        ]
      },
      "unbound_out_dir": "/content/benchmark_workdir/DB55_2OOB_L/out_unbound",
      "unbound_structure": "/content/benchmark_workdir/_dataset_unpacked/2OOB_l_u.pdb",
      "bound_structure": "/content/benchmark_workdir/_dataset_unpacked/2OOB_bound_complex.pdb"
    },
    {
      "case": "DB55_2OOB_R",
      "AUROC_mean": 0.43690476190476196,
      "AUROC_std": 0.21489991342277373,
      "fold_AUROCs": [
        0.625,
        0.1428571428571429,
        0.20833333333333334,
        0.5833333333333334,
        0.625
      ],
      "AUPRC_mean": 0.2902380952380952,
      "AUPRC_std": 0.10914634748844335,
      "fold_AUPRCs": [
        0.25,
        0.14285714285714285,
        0.225,
        0.41666666666666663,
        0.41666666666666663
      ],
      "policyP_info": {
        "K_target": 5,
        "K_min": 2,
        "min_valid_folds": 2,
        "n_pos_groups": 8,
        "K_used": 5,
        "n_total_folds": 5,
        "n_valid_folds": 5,
        "n_skipped_train_single_class": 0,
        "n_skipped_test_single_class": 0,
        "reason": "OK"
      },
      "n_pos": 8,
      "n_neg": 33,
      "unbound_positive_residue_ids": [
        "A:933",
        "A:934",
        "A:936",
        "A:937",
        "A:938",
        "A:941",
        "A:946",
        "A:950"
      ],
      "unbound_positive_residue_ids_path": "/content/benchmark_workdir/DB55_2OOB_R/unbound_positive_residue_ids.json",
      "bound_positive_residue_ids_used": [
        "A:933",
        "A:934",
        "A:936",
        "A:937",
        "A:938",
        "A:940",
        "A:941",
        "A:946",
        "A:950"
      ],
      "bound_interface_report": {
        "cutoff_angstrom": 5.0,
        "coarse_margin_angstrom": 4.0,
        "scheme": "closest-heavy",
        "protein_only": true,
        "target_bound_chains": [
          "A"
        ],
        "n_target_res": 44,
        "n_other_res": 72,
        "n_candidate_pairs": 39,
        "n_interface_target_res": 9,
        "backend_kdtree": "scipy.cKDTree",
        "auto_interface_labels": true
      },
      "mapping": {
        "n_bound_labels": 9,
        "n_mapped": 8,
        "n_dropped": 1,
        "mapped_examples": [
          {
            "bound": "A:933",
            "unbound": "A:933",
            "idx": 1
          },
          {
            "bound": "A:934",
            "unbound": "A:934",
            "idx": 2
          },
          {
            "bound": "A:936",
            "unbound": "A:936",
            "idx": 4
          },
          {
            "bound": "A:937",
            "unbound": "A:937",
            "idx": 5
          },
          {
            "bound": "A:938",
            "unbound": "A:938",
            "idx": 6
          },
          {
            "bound": "A:941",
            "unbound": "A:941",
            "idx": 8
          },
          {
            "bound": "A:946",
            "unbound": "A:946",
            "idx": 13
          },
          {
            "bound": "A:950",
            "unbound": "A:950",
            "idx": 17
          }
        ],
        "dropped_examples": [
          {
            "bound": "A:940",
            "reason": "no_bound_to_unbound_map"
          }
        ]
      },
      "mapping_extra": {
        "bound_to_unbound_chain_map": {
          "A": "A"
        },
        "chain_assignment": {
          "forced_hints": [],
          "unmatched_bound_chains": [
            "B"
          ],
          "unmatched_unbound_chains": [],
          "ambiguity": [],
          "pair_details_top": {
            "B": [
              {
                "unbound": "A",
                "identity": 0.0975609756097561,
                "coverage": 1.0,
                "weight": 0.0975609756097561
              }
            ],
            "A": [
              {
                "unbound": "A",
                "identity": 1.0,
                "coverage": 0.975609756097561,
                "weight": 0.975609756097561
              }
            ]
          }
        },
        "dropped_chains_low_quality": [],
        "n_bound_chains_total": 2,
        "n_unbound_chains_total": 1
      },
      "symmetry": {
        "symmetry_groups": {
          "A": 0
        },
        "symmetry_policy": {
          "min_identity": 0.95,
          "min_coverage": 0.9
        },
        "collapse_only_within_symmetry_groups": true
      },
      "solvent": {
        "solvent_filter_applied": true,
        "source": "meta.json",
        "n_total": 41,
        "n_removed": 0,
        "n_unknown_resname": 0,
        "n_retained": 41,
        "solvent_codes": [
          "WAT",
          "HOH",
          "DOD",
          "TIP3"
        ]
      },
      "unbound_out_dir": "/content/benchmark_workdir/DB55_2OOB_R/out_unbound",
      "unbound_structure": "/content/benchmark_workdir/_dataset_unpacked/2OOB_r_u.pdb",
      "bound_structure": "/content/benchmark_workdir/_dataset_unpacked/2OOB_bound_complex.pdb"
    },
    {
      "case": "DB55_2OOR_L",
      "AUROC_mean": 0.8707949573600298,
      "AUROC_std": 0.09254337107199222,
      "fold_AUROCs": [
        0.7000000000000001,
        0.9032258064516129,
        0.91,
        0.9758064516129032,
        0.8649425287356323
      ],
      "AUPRC_mean": 0.6258926218708827,
      "AUPRC_std": 0.14241292557023102,
      "fold_AUPRCs": [
        0.4277777777777778,
        0.6742424242424243,
        0.5385281385281385,
        0.8541666666666666,
        0.6347481021394065
      ],
      "policyP_info": {
        "K_target": 5,
        "K_min": 2,
        "min_valid_folds": 2,
        "n_pos_groups": 24,
        "K_used": 5,
        "n_total_folds": 5,
        "n_valid_folds": 5,
        "n_skipped_train_single_class": 0,
        "n_skipped_test_single_class": 0,
        "reason": "OK"
      },
      "n_pos": 24,
      "n_neg": 152,
      "unbound_positive_residue_ids": [
        "A:55",
        "A:58",
        "A:59",
        "A:61",
        "A:84",
        "A:85",
        "A:86",
        "A:87",
        "A:90",
        "A:91",
        "A:92",
        "A:93",
        "A:94",
        "A:96",
        "A:97",
        "A:98",
        "A:106",
        "A:110",
        "A:111",
        "A:145",
        "A:146",
        "A:147",
        "A:148",
        "A:149"
      ],
      "unbound_positive_residue_ids_path": "/content/benchmark_workdir/DB55_2OOR_L/unbound_positive_residue_ids.json",
      "bound_positive_residue_ids_used": [
        "C:106",
        "C:110",
        "C:111",
        "C:145",
        "C:146",
        "C:147",
        "C:148",
        "C:149",
        "C:55",
        "C:58",
        "C:59",
        "C:61",
        "C:84",
        "C:85",
        "C:86",
        "C:87",
        "C:90",
        "C:91",
        "C:92",
        "C:93",
        "C:94",
        "C:96",
        "C:97",
        "C:98"
      ],
      "bound_interface_report": {
        "cutoff_angstrom": 5.0,
        "coarse_margin_angstrom": 4.0,
        "scheme": "closest-heavy",
        "protein_only": true,
        "target_bound_chains": [
          "C"
        ],
        "n_target_res": 173,
        "n_other_res": 742,
        "n_candidate_pairs": 122,
        "n_interface_target_res": 24,
        "backend_kdtree": "scipy.cKDTree",
        "auto_interface_labels": true
      },
      "mapping": {
        "n_bound_labels": 24,
        "n_mapped": 24,
        "n_dropped": 0,
        "mapped_examples": [
          {
            "bound": "C:106",
            "unbound": "A:106",
            "idx": 77
          },
          {
            "bound": "C:110",
            "unbound": "A:110",
            "idx": 81
          },
          {
            "bound": "C:111",
            "unbound": "A:111",
            "idx": 82
          },
          {
            "bound": "C:145",
            "unbound": "A:145",
            "idx": 116
          },
          {
            "bound": "C:146",
            "unbound": "A:146",
            "idx": 117
          },
          {
            "bound": "C:147",
            "unbound": "A:147",
            "idx": 118
          },
          {
            "bound": "C:148",
            "unbound": "A:148",
            "idx": 119
          },
          {
            "bound": "C:149",
            "unbound": "A:149",
            "idx": 120
          },
          {
            "bound": "C:55",
            "unbound": "A:55",
            "idx": 26
          },
          {
            "bound": "C:58",
            "unbound": "A:58",
            "idx": 29
          },
          {
            "bound": "C:59",
            "unbound": "A:59",
            "idx": 30
          },
          {
            "bound": "C:61",
            "unbound": "A:61",
            "idx": 32
          },
          {
            "bound": "C:84",
            "unbound": "A:84",
            "idx": 55
          },
          {
            "bound": "C:85",
            "unbound": "A:85",
            "idx": 56
          },
          {
            "bound": "C:86",
            "unbound": "A:86",
            "idx": 57
          },
          {
            "bound": "C:87",
            "unbound": "A:87",
            "idx": 58
          },
          {
            "bound": "C:90",
            "unbound": "A:90",
            "idx": 61
          },
          {
            "bound": "C:91",
            "unbound": "A:91",
            "idx": 62
          },
          {
            "bound": "C:92",
            "unbound": "A:92",
            "idx": 63
          },
          {
            "bound": "C:93",
            "unbound": "A:93",
            "idx": 64
          }
        ],
        "dropped_examples": []
      },
      "mapping_extra": {
        "bound_to_unbound_chain_map": {
          "C": "A"
        },
        "chain_assignment": {
          "forced_hints": [],
          "unmatched_bound_chains": [
            "A",
            "B"
          ],
          "unmatched_unbound_chains": [],
          "ambiguity": [],
          "pair_details_top": {
            "C": [
              {
                "unbound": "A",
                "identity": 1.0,
                "coverage": 1.0,
                "weight": 1.0
              }
            ],
            "A": [
              {
                "unbound": "A",
                "identity": 0.08571428571428572,
                "coverage": 1.0,
                "weight": 0.08571428571428572
              }
            ],
            "B": [
              {
                "unbound": "A",
                "identity": 0.08571428571428572,
                "coverage": 1.0,
                "weight": 0.08571428571428572
              }
            ]
          }
        },
        "dropped_chains_low_quality": [],
        "n_bound_chains_total": 3,
        "n_unbound_chains_total": 1
      },
      "symmetry": {
        "symmetry_groups": {
          "A": 0
        },
        "symmetry_policy": {
          "min_identity": 0.95,
          "min_coverage": 0.9
        },
        "collapse_only_within_symmetry_groups": true
      },
      "solvent": {
        "solvent_filter_applied": true,
        "source": "meta.json",
        "n_total": 176,
        "n_removed": 0,
        "n_unknown_resname": 0,
        "n_retained": 176,
        "solvent_codes": [
          "WAT",
          "HOH",
          "DOD",
          "TIP3"
        ]
      },
      "unbound_out_dir": "/content/benchmark_workdir/DB55_2OOR_L/out_unbound",
      "unbound_structure": "/content/benchmark_workdir/_dataset_unpacked/2OOR_l_u.pdb",
      "bound_structure": "/content/benchmark_workdir/_dataset_unpacked/2OOR_bound_complex.pdb"
    },
    {
      "case": "DB55_2OOR_R",
      "AUROC_mean": 0.9518543611629223,
      "AUROC_std": 0.022492087086407313,
      "fold_AUROCs": [
        0.9660714285714285,
        0.9392605633802817,
        0.9850352112676056,
        0.9496527777777777,
        0.9192518248175182
      ],
      "AUPRC_mean": 0.4405336245768415,
      "AUPRC_std": 0.13156370550952698,
      "fold_AUPRCs": [
        0.48518518518518516,
        0.22970085470085472,
        0.5791666666666666,
        0.5555555555555556,
        0.35305986077594514
      ],
      "policyP_info": {
        "K_target": 5,
        "K_min": 2,
        "min_valid_folds": 2,
        "n_pos_groups": 24,
        "K_used": 5,
        "n_total_folds": 5,
        "n_valid_folds": 5,
        "n_skipped_train_single_class": 0,
        "n_skipped_test_single_class": 0,
        "reason": "OK"
      },
      "n_pos": 24,
      "n_neg": 705,
      "unbound_positive_residue_ids": [
        "A:162",
        "A:163",
        "A:164",
        "A:165",
        "A:166",
        "A:169",
        "A:197",
        "B:528",
        "B:529",
        "B:530",
        "B:532",
        "B:538",
        "B:542",
        "B:582",
        "B:585",
        "B:586",
        "B:589",
        "B:593",
        "B:609",
        "B:610",
        "B:612",
        "B:613",
        "B:614",
        "B:615"
      ],
      "unbound_positive_residue_ids_path": "/content/benchmark_workdir/DB55_2OOR_R/unbound_positive_residue_ids.json",
      "bound_positive_residue_ids_used": [
        "A:162",
        "A:163",
        "A:164",
        "A:165",
        "A:166",
        "A:169",
        "A:197",
        "B:128",
        "B:129",
        "B:130",
        "B:132",
        "B:138",
        "B:142",
        "B:182",
        "B:185",
        "B:186",
        "B:189",
        "B:193",
        "B:209",
        "B:210",
        "B:212",
        "B:213",
        "B:214",
        "B:215"
      ],
      "bound_interface_report": {
        "cutoff_angstrom": 5.0,
        "coarse_margin_angstrom": 4.0,
        "scheme": "closest-heavy",
        "protein_only": true,
        "target_bound_chains": [
          "A",
          "B"
        ],
        "n_target_res": 742,
        "n_other_res": 173,
        "n_candidate_pairs": 122,
        "n_interface_target_res": 24,
        "backend_kdtree": "scipy.cKDTree",
        "auto_interface_labels": true
      },
      "mapping": {
        "n_bound_labels": 24,
        "n_mapped": 24,
        "n_dropped": 0,
        "mapped_examples": [
          {
            "bound": "A:162",
            "unbound": "A:162",
            "idx": 161
          },
          {
            "bound": "A:163",
            "unbound": "A:163",
            "idx": 162
          },
          {
            "bound": "A:164",
            "unbound": "A:164",
            "idx": 163
          },
          {
            "bound": "A:165",
            "unbound": "A:165",
            "idx": 164
          },
          {
            "bound": "A:166",
            "unbound": "A:166",
            "idx": 165
          },
          {
            "bound": "A:169",
            "unbound": "A:169",
            "idx": 168
          },
          {
            "bound": "A:197",
            "unbound": "A:197",
            "idx": 196
          },
          {
            "bound": "B:128",
            "unbound": "B:528",
            "idx": 499
          },
          {
            "bound": "B:129",
            "unbound": "B:529",
            "idx": 500
          },
          {
            "bound": "B:130",
            "unbound": "B:530",
            "idx": 501
          },
          {
            "bound": "B:132",
            "unbound": "B:532",
            "idx": 503
          },
          {
            "bound": "B:138",
            "unbound": "B:538",
            "idx": 509
          },
          {
            "bound": "B:142",
            "unbound": "B:542",
            "idx": 513
          },
          {
            "bound": "B:182",
            "unbound": "B:582",
            "idx": 553
          },
          {
            "bound": "B:185",
            "unbound": "B:585",
            "idx": 556
          },
          {
            "bound": "B:186",
            "unbound": "B:586",
            "idx": 557
          },
          {
            "bound": "B:189",
            "unbound": "B:589",
            "idx": 560
          },
          {
            "bound": "B:193",
            "unbound": "B:593",
            "idx": 564
          },
          {
            "bound": "B:209",
            "unbound": "B:609",
            "idx": 580
          },
          {
            "bound": "B:210",
            "unbound": "B:610",
            "idx": 581
          }
        ],
        "dropped_examples": []
      },
      "mapping_extra": {
        "bound_to_unbound_chain_map": {
          "A": "A",
          "B": "B"
        },
        "chain_assignment": {
          "forced_hints": [],
          "unmatched_bound_chains": [
            "C"
          ],
          "unmatched_unbound_chains": [],
          "ambiguity": [
            {
              "bound_chain": "C",
              "top": "A",
              "top_weight": 0.08670520231213873,
              "second": "B",
              "second_weight": 0.08670520231213873
            },
            {
              "bound_chain": "A",
              "top": "A",
              "top_weight": 1.0,
              "second": "B",
              "second_weight": 0.9971988795518207
            },
            {
              "bound_chain": "B",
              "top": "B",
              "top_weight": 1.0,
              "second": "A",
              "second_weight": 0.9917582417582418
            }
          ],
          "pair_details_top": {
            "C": [
              {
                "unbound": "A",
                "identity": 0.08670520231213873,
                "coverage": 1.0,
                "weight": 0.08670520231213873
              },
              {
                "unbound": "B",
                "identity": 0.08670520231213873,
                "coverage": 1.0,
                "weight": 0.08670520231213873
              }
            ],
            "A": [
              {
                "unbound": "A",
                "identity": 1.0,
                "coverage": 1.0,
                "weight": 1.0
              },
              {
                "unbound": "B",
                "identity": 1.0,
                "coverage": 0.9971988795518207,
                "weight": 0.9971988795518207
              }
            ],
            "B": [
              {
                "unbound": "B",
                "identity": 1.0,
                "coverage": 1.0,
                "weight": 1.0
              },
              {
                "unbound": "A",
                "identity": 1.0,
                "coverage": 0.9917582417582418,
                "weight": 0.9917582417582418
              }
            ]
          }
        },
        "dropped_chains_low_quality": [],
        "n_bound_chains_total": 3,
        "n_unbound_chains_total": 2
      },
      "symmetry": {
        "symmetry_groups": {
          "A": 0,
          "B": 0
        },
        "symmetry_policy": {
          "min_identity": 0.95,
          "min_coverage": 0.9
        },
        "collapse_only_within_symmetry_groups": true
      },
      "solvent": {
        "solvent_filter_applied": true,
        "source": "meta.json",
        "n_total": 729,
        "n_removed": 0,
        "n_unknown_resname": 0,
        "n_retained": 729,
        "solvent_codes": [
          "WAT",
          "HOH",
          "DOD",
          "TIP3"
        ]
      },
      "unbound_out_dir": "/content/benchmark_workdir/DB55_2OOR_R/out_unbound",
      "unbound_structure": "/content/benchmark_workdir/_dataset_unpacked/2OOR_r_u.pdb",
      "bound_structure": "/content/benchmark_workdir/_dataset_unpacked/2OOR_bound_complex.pdb"
    },
    {
      "case": "DB55_2OT3_L",
      "AUROC_mean": 0.7700213792167816,
      "AUROC_std": 0.06827351743317521,
      "fold_AUROCs": [
        0.7155172413793103,
        0.8549382716049383,
        0.8103448275862069,
        0.6675824175824177,
        0.8017241379310346
      ],
      "AUPRC_mean": 0.5475819842224222,
      "AUPRC_std": 0.06282387123922112,
      "fold_AUPRCs": [
        0.47273425499231947,
        0.6328976034858388,
        0.4776785714285714,
        0.5873117065262927,
        0.567287784679089
      ],
      "policyP_info": {
        "K_target": 5,
        "K_min": 2,
        "min_valid_folds": 2,
        "n_pos_groups": 25,
        "K_used": 5,
        "n_total_folds": 5,
        "n_valid_folds": 5,
        "n_skipped_train_single_class": 0,
        "n_skipped_test_single_class": 0,
        "reason": "OK"
      },
      "n_pos": 25,
      "n_neg": 140,
      "unbound_positive_residue_ids": [
        "A:19",
        "A:20",
        "A:21",
        "A:27",
        "A:28",
        "A:33",
        "A:51",
        "A:52",
        "A:53",
        "A:54",
        "A:55",
        "A:56",
        "A:71",
        "A:73",
        "A:74",
        "A:75",
        "A:76",
        "A:77",
        "A:78",
        "A:80",
        "A:81",
        "A:84",
        "A:87",
        "A:88",
        "A:91"
      ],
      "unbound_positive_residue_ids_path": "/content/benchmark_workdir/DB55_2OT3_L/unbound_positive_residue_ids.json",
      "bound_positive_residue_ids_used": [
        "B:19",
        "B:20",
        "B:21",
        "B:27",
        "B:28",
        "B:33",
        "B:51",
        "B:52",
        "B:53",
        "B:54",
        "B:55",
        "B:56",
        "B:71",
        "B:73",
        "B:74",
        "B:75",
        "B:76",
        "B:77",
        "B:78",
        "B:80",
        "B:81",
        "B:84",
        "B:87",
        "B:88",
        "B:91"
      ],
      "bound_interface_report": {
        "cutoff_angstrom": 5.0,
        "coarse_margin_angstrom": 4.0,
        "scheme": "closest-heavy",
        "protein_only": true,
        "target_bound_chains": [
          "B"
        ],
        "n_target_res": 157,
        "n_other_res": 253,
        "n_candidate_pairs": 112,
        "n_interface_target_res": 25,
        "backend_kdtree": "scipy.cKDTree",
        "auto_interface_labels": true
      },
      "mapping": {
        "n_bound_labels": 25,
        "n_mapped": 25,
        "n_dropped": 0,
        "mapped_examples": [
          {
            "bound": "B:19",
            "unbound": "A:19",
            "idx": 2
          },
          {
            "bound": "B:20",
            "unbound": "A:20",
            "idx": 3
          },
          {
            "bound": "B:21",
            "unbound": "A:21",
            "idx": 4
          },
          {
            "bound": "B:27",
            "unbound": "A:27",
            "idx": 10
          },
          {
            "bound": "B:28",
            "unbound": "A:28",
            "idx": 11
          },
          {
            "bound": "B:33",
            "unbound": "A:33",
            "idx": 16
          },
          {
            "bound": "B:51",
            "unbound": "A:51",
            "idx": 34
          },
          {
            "bound": "B:52",
            "unbound": "A:52",
            "idx": 35
          },
          {
            "bound": "B:53",
            "unbound": "A:53",
            "idx": 36
          },
          {
            "bound": "B:54",
            "unbound": "A:54",
            "idx": 37
          },
          {
            "bound": "B:55",
            "unbound": "A:55",
            "idx": 38
          },
          {
            "bound": "B:56",
            "unbound": "A:56",
            "idx": 39
          },
          {
            "bound": "B:71",
            "unbound": "A:71",
            "idx": 54
          },
          {
            "bound": "B:73",
            "unbound": "A:73",
            "idx": 56
          },
          {
            "bound": "B:74",
            "unbound": "A:74",
            "idx": 57
          },
          {
            "bound": "B:75",
            "unbound": "A:75",
            "idx": 58
          },
          {
            "bound": "B:76",
            "unbound": "A:76",
            "idx": 59
          },
          {
            "bound": "B:77",
            "unbound": "A:77",
            "idx": 60
          },
          {
            "bound": "B:78",
            "unbound": "A:78",
            "idx": 61
          },
          {
            "bound": "B:80",
            "unbound": "A:80",
            "idx": 63
          }
        ],
        "dropped_examples": []
      },
      "mapping_extra": {
        "bound_to_unbound_chain_map": {
          "B": "A"
        },
        "chain_assignment": {
          "forced_hints": [],
          "unmatched_bound_chains": [
            "A"
          ],
          "unmatched_unbound_chains": [],
          "ambiguity": [],
          "pair_details_top": {
            "B": [
              {
                "unbound": "A",
                "identity": 1.0,
                "coverage": 0.9936305732484076,
                "weight": 0.9936305732484076
              }
            ],
            "A": [
              {
                "unbound": "A",
                "identity": 0.09696969696969697,
                "coverage": 1.0,
                "weight": 0.09696969696969697
              }
            ]
          }
        },
        "dropped_chains_low_quality": [],
        "n_bound_chains_total": 2,
        "n_unbound_chains_total": 1
      },
      "symmetry": {
        "symmetry_groups": {
          "A": 0
        },
        "symmetry_policy": {
          "min_identity": 0.95,
          "min_coverage": 0.9
        },
        "collapse_only_within_symmetry_groups": true
      },
      "solvent": {
        "solvent_filter_applied": true,
        "source": "meta.json",
        "n_total": 165,
        "n_removed": 0,
        "n_unknown_resname": 0,
        "n_retained": 165,
        "solvent_codes": [
          "WAT",
          "HOH",
          "DOD",
          "TIP3"
        ]
      },
      "unbound_out_dir": "/content/benchmark_workdir/DB55_2OT3_L/out_unbound",
      "unbound_structure": "/content/benchmark_workdir/_dataset_unpacked/2OT3_l_u.pdb",
      "bound_structure": "/content/benchmark_workdir/_dataset_unpacked/2OT3_bound_complex.pdb"
    },
    {
      "case": "DB55_2OT3_R",
      "AUROC_mean": 0.868420810736281,
      "AUROC_std": 0.07772215866388059,
      "fold_AUROCs": [
        0.8181818181818182,
        0.8062015503875969,
        0.9659090909090909,
        0.9601449275362319,
        0.7916666666666666
      ],
      "AUPRC_mean": 0.5754735071130419,
      "AUPRC_std": 0.1653516703783057,
      "fold_AUPRCs": [
        0.5665891472868216,
        0.3827380952380952,
        0.8369230769230769,
        0.6666666666666666,
        0.42445054945054944
      ],
      "policyP_info": {
        "K_target": 5,
        "K_min": 2,
        "min_valid_folds": 2,
        "n_pos_groups": 23,
        "K_used": 5,
        "n_total_folds": 5,
        "n_valid_folds": 5,
        "n_skipped_train_single_class": 0,
        "n_skipped_test_single_class": 0,
        "reason": "OK"
      },
      "n_pos": 23,
      "n_neg": 222,
      "unbound_positive_residue_ids": [
        "A:296",
        "A:299",
        "A:300",
        "A:303",
        "A:309",
        "A:310",
        "A:311",
        "A:312",
        "A:313",
        "A:315",
        "A:316",
        "A:349",
        "A:350",
        "A:351",
        "A:354",
        "A:355",
        "A:357",
        "A:358",
        "A:360",
        "A:361",
        "A:364",
        "A:365",
        "A:373"
      ],
      "unbound_positive_residue_ids_path": "/content/benchmark_workdir/DB55_2OT3_R/unbound_positive_residue_ids.json",
      "bound_positive_residue_ids_used": [
        "A:296",
        "A:299",
        "A:300",
        "A:303",
        "A:309",
        "A:310",
        "A:311",
        "A:312",
        "A:313",
        "A:315",
        "A:316",
        "A:348",
        "A:349",
        "A:350",
        "A:351",
        "A:354",
        "A:355",
        "A:357",
        "A:358",
        "A:360",
        "A:361",
        "A:364",
        "A:365",
        "A:373"
      ],
      "bound_interface_report": {
        "cutoff_angstrom": 5.0,
        "coarse_margin_angstrom": 4.0,
        "scheme": "closest-heavy",
        "protein_only": true,
        "target_bound_chains": [
          "A"
        ],
        "n_target_res": 253,
        "n_other_res": 157,
        "n_candidate_pairs": 112,
        "n_interface_target_res": 24,
        "backend_kdtree": "scipy.cKDTree",
        "auto_interface_labels": true
      },
      "mapping": {
        "n_bound_labels": 24,
        "n_mapped": 23,
        "n_dropped": 1,
        "mapped_examples": [
          {
            "bound": "A:296",
            "unbound": "A:296",
            "idx": 155
          },
          {
            "bound": "A:299",
            "unbound": "A:299",
            "idx": 158
          },
          {
            "bound": "A:300",
            "unbound": "A:300",
            "idx": 159
          },
          {
            "bound": "A:303",
            "unbound": "A:303",
            "idx": 162
          },
          {
            "bound": "A:309",
            "unbound": "A:309",
            "idx": 168
          },
          {
            "bound": "A:310",
            "unbound": "A:310",
            "idx": 169
          },
          {
            "bound": "A:311",
            "unbound": "A:311",
            "idx": 170
          },
          {
            "bound": "A:312",
            "unbound": "A:312",
            "idx": 171
          },
          {
            "bound": "A:313",
            "unbound": "A:313",
            "idx": 172
          },
          {
            "bound": "A:315",
            "unbound": "A:315",
            "idx": 174
          },
          {
            "bound": "A:316",
            "unbound": "A:316",
            "idx": 175
          },
          {
            "bound": "A:349",
            "unbound": "A:349",
            "idx": 207
          },
          {
            "bound": "A:350",
            "unbound": "A:350",
            "idx": 208
          },
          {
            "bound": "A:351",
            "unbound": "A:351",
            "idx": 209
          },
          {
            "bound": "A:354",
            "unbound": "A:354",
            "idx": 212
          },
          {
            "bound": "A:355",
            "unbound": "A:355",
            "idx": 213
          },
          {
            "bound": "A:357",
            "unbound": "A:357",
            "idx": 215
          },
          {
            "bound": "A:358",
            "unbound": "A:358",
            "idx": 216
          },
          {
            "bound": "A:360",
            "unbound": "A:360",
            "idx": 218
          },
          {
            "bound": "A:361",
            "unbound": "A:361",
            "idx": 219
          }
        ],
        "dropped_examples": [
          {
            "bound": "A:348",
            "reason": "no_bound_to_unbound_map"
          }
        ]
      },
      "mapping_extra": {
        "bound_to_unbound_chain_map": {
          "A": "A"
        },
        "chain_assignment": {
          "forced_hints": [],
          "unmatched_bound_chains": [
            "B"
          ],
          "unmatched_unbound_chains": [],
          "ambiguity": [],
          "pair_details_top": {
            "B": [
              {
                "unbound": "A",
                "identity": 0.07643312101910828,
                "coverage": 1.0,
                "weight": 0.07643312101910828
              }
            ],
            "A": [
              {
                "unbound": "A",
                "identity": 0.9916666666666667,
                "coverage": 0.9795918367346939,
                "weight": 0.9714285714285714
              }
            ]
          }
        },
        "dropped_chains_low_quality": [],
        "n_bound_chains_total": 2,
        "n_unbound_chains_total": 1
      },
      "symmetry": {
        "symmetry_groups": {
          "A": 0
        },
        "symmetry_policy": {
          "min_identity": 0.95,
          "min_coverage": 0.9
        },
        "collapse_only_within_symmetry_groups": true
      },
      "solvent": {
        "solvent_filter_applied": true,
        "source": "meta.json",
        "n_total": 245,
        "n_removed": 0,
        "n_unknown_resname": 0,
        "n_retained": 245,
        "solvent_codes": [
          "WAT",
          "HOH",
          "DOD",
          "TIP3"
        ]
      },
      "unbound_out_dir": "/content/benchmark_workdir/DB55_2OT3_R/out_unbound",
      "unbound_structure": "/content/benchmark_workdir/_dataset_unpacked/2OT3_r_u.pdb",
      "bound_structure": "/content/benchmark_workdir/_dataset_unpacked/2OT3_bound_complex.pdb"
    },
    {
      "case": "DB55_2OUL_L",
      "AUROC_mean": 0.8989473684210527,
      "AUROC_std": 0.0380641114096787,
      "fold_AUROCs": [
        0.9,
        0.8333333333333334,
        0.9166666666666667,
        0.95,
        0.8947368421052632
      ],
      "AUPRC_mean": 0.5605555555555555,
      "AUPRC_std": 0.11394172216261572,
      "fold_AUPRCs": [
        0.5,
        0.4111111111111111,
        0.6083333333333333,
        0.75,
        0.5333333333333333
      ],
      "policyP_info": {
        "K_target": 5,
        "K_min": 2,
        "min_valid_folds": 2,
        "n_pos_groups": 14,
        "K_used": 5,
        "n_total_folds": 5,
        "n_valid_folds": 5,
        "n_skipped_train_single_class": 0,
        "n_skipped_test_single_class": 0,
        "reason": "OK"
      },
      "n_pos": 14,
      "n_neg": 96,
      "unbound_positive_residue_ids": [
        "A:29",
        "A:30",
        "A:31",
        "A:32",
        "A:33",
        "A:34",
        "A:59",
        "A:63",
        "A:64",
        "A:65",
        "A:66",
        "A:67",
        "A:92",
        "A:93"
      ],
      "unbound_positive_residue_ids_path": "/content/benchmark_workdir/DB55_2OUL_L/unbound_positive_residue_ids.json",
      "bound_positive_residue_ids_used": [
        "B:29",
        "B:30",
        "B:31",
        "B:32",
        "B:33",
        "B:34",
        "B:59",
        "B:63",
        "B:64",
        "B:65",
        "B:66",
        "B:67",
        "B:92",
        "B:93"
      ],
      "bound_interface_report": {
        "cutoff_angstrom": 5.0,
        "coarse_margin_angstrom": 4.0,
        "scheme": "closest-heavy",
        "protein_only": true,
        "target_bound_chains": [
          "B"
        ],
        "n_target_res": 107,
        "n_other_res": 241,
        "n_candidate_pairs": 119,
        "n_interface_target_res": 14,
        "backend_kdtree": "scipy.cKDTree",
        "auto_interface_labels": true
      },
      "mapping": {
        "n_bound_labels": 14,
        "n_mapped": 14,
        "n_dropped": 0,
        "mapped_examples": [
          {
            "bound": "B:29",
            "unbound": "A:29",
            "idx": 28
          },
          {
            "bound": "B:30",
            "unbound": "A:30",
            "idx": 29
          },
          {
            "bound": "B:31",
            "unbound": "A:31",
            "idx": 30
          },
          {
            "bound": "B:32",
            "unbound": "A:32",
            "idx": 31
          },
          {
            "bound": "B:33",
            "unbound": "A:33",
            "idx": 32
          },
          {
            "bound": "B:34",
            "unbound": "A:34",
            "idx": 33
          },
          {
            "bound": "B:59",
            "unbound": "A:59",
            "idx": 58
          },
          {
            "bound": "B:63",
            "unbound": "A:63",
            "idx": 62
          },
          {
            "bound": "B:64",
            "unbound": "A:64",
            "idx": 63
          },
          {
            "bound": "B:65",
            "unbound": "A:65",
            "idx": 64
          },
          {
            "bound": "B:66",
            "unbound": "A:66",
            "idx": 65
          },
          {
            "bound": "B:67",
            "unbound": "A:67",
            "idx": 66
          },
          {
            "bound": "B:92",
            "unbound": "A:92",
            "idx": 91
          },
          {
            "bound": "B:93",
            "unbound": "A:93",
            "idx": 92
          }
        ],
        "dropped_examples": []
      },
      "mapping_extra": {
        "bound_to_unbound_chain_map": {
          "B": "A"
        },
        "chain_assignment": {
          "forced_hints": [],
          "unmatched_bound_chains": [
            "A"
          ],
          "unmatched_unbound_chains": [],
          "ambiguity": [],
          "pair_details_top": {
            "B": [
              {
                "unbound": "A",
                "identity": 1.0,
                "coverage": 1.0,
                "weight": 1.0
              }
            ],
            "A": [
              {
                "unbound": "A",
                "identity": 0.10909090909090909,
                "coverage": 1.0,
                "weight": 0.10909090909090909
              }
            ]
          }
        },
        "dropped_chains_low_quality": [],
        "n_bound_chains_total": 2,
        "n_unbound_chains_total": 1
      },
      "symmetry": {
        "symmetry_groups": {
          "A": 0
        },
        "symmetry_policy": {
          "min_identity": 0.95,
          "min_coverage": 0.9
        },
        "collapse_only_within_symmetry_groups": true
      },
      "solvent": {
        "solvent_filter_applied": true,
        "source": "meta.json",
        "n_total": 110,
        "n_removed": 0,
        "n_unknown_resname": 0,
        "n_retained": 110,
        "solvent_codes": [
          "WAT",
          "HOH",
          "DOD",
          "TIP3"
        ]
      },
      "unbound_out_dir": "/content/benchmark_workdir/DB55_2OUL_L/out_unbound",
      "unbound_structure": "/content/benchmark_workdir/_dataset_unpacked/2OUL_l_u.pdb",
      "bound_structure": "/content/benchmark_workdir/_dataset_unpacked/2OUL_bound_complex.pdb"
    },
    {
      "case": "DB55_2OUL_R",
      "AUROC_mean": 0.7780960152318782,
      "AUROC_std": 0.08385001713746623,
      "fold_AUROCs": [
        0.6706349206349207,
        0.7514619883040936,
        0.877906976744186,
        0.7166666666666667,
        0.8738095238095238
      ],
      "AUPRC_mean": 0.3531619298404931,
      "AUPRC_std": 0.06211850107541286,
      "fold_AUPRCs": [
        0.2582880499547166,
        0.4373239742920594,
        0.3196428571428571,
        0.35174524400330853,
        0.39880952380952384
      ],
      "policyP_info": {
        "K_target": 5,
        "K_min": 2,
        "min_valid_folds": 2,
        "n_pos_groups": 29,
        "K_used": 5,
        "n_total_folds": 5,
        "n_valid_folds": 5,
        "n_skipped_train_single_class": 0,
        "n_skipped_test_single_class": 0,
        "reason": "OK"
      },
      "n_pos": 29,
      "n_neg": 207,
      "unbound_positive_residue_ids": [
        "A:36",
        "A:37",
        "A:38",
        "A:39",
        "A:40",
        "A:42",
        "A:43",
        "A:78",
        "A:80",
        "A:81",
        "A:82",
        "A:83",
        "A:84",
        "A:85",
        "A:149",
        "A:152",
        "A:153",
        "A:154",
        "A:157",
        "A:158",
        "A:170",
        "A:171",
        "A:172",
        "A:173",
        "A:174",
        "A:175",
        "A:206",
        "A:209",
        "A:210"
      ],
      "unbound_positive_residue_ids_path": "/content/benchmark_workdir/DB55_2OUL_R/unbound_positive_residue_ids.json",
      "bound_positive_residue_ids_used": [
        "A:132",
        "A:135",
        "A:136",
        "A:137",
        "A:140",
        "A:141",
        "A:153",
        "A:154",
        "A:155",
        "A:156",
        "A:157",
        "A:158",
        "A:189",
        "A:19",
        "A:192",
        "A:193",
        "A:20",
        "A:21",
        "A:22",
        "A:23",
        "A:25",
        "A:26",
        "A:61",
        "A:63",
        "A:64",
        "A:65",
        "A:66",
        "A:67",
        "A:68"
      ],
      "bound_interface_report": {
        "cutoff_angstrom": 5.0,
        "coarse_margin_angstrom": 4.0,
        "scheme": "closest-heavy",
        "protein_only": true,
        "target_bound_chains": [
          "A"
        ],
        "n_target_res": 241,
        "n_other_res": 107,
        "n_candidate_pairs": 119,
        "n_interface_target_res": 29,
        "backend_kdtree": "scipy.cKDTree",
        "auto_interface_labels": true
      },
      "mapping": {
        "n_bound_labels": 29,
        "n_mapped": 29,
        "n_dropped": 0,
        "mapped_examples": [
          {
            "bound": "A:132",
            "unbound": "A:149",
            "idx": 148
          },
          {
            "bound": "A:135",
            "unbound": "A:152",
            "idx": 151
          },
          {
            "bound": "A:136",
            "unbound": "A:153",
            "idx": 152
          },
          {
            "bound": "A:137",
            "unbound": "A:154",
            "idx": 153
          },
          {
            "bound": "A:140",
            "unbound": "A:157",
            "idx": 156
          },
          {
            "bound": "A:141",
            "unbound": "A:158",
            "idx": 157
          },
          {
            "bound": "A:153",
            "unbound": "A:170",
            "idx": 169
          },
          {
            "bound": "A:154",
            "unbound": "A:171",
            "idx": 170
          },
          {
            "bound": "A:155",
            "unbound": "A:172",
            "idx": 171
          },
          {
            "bound": "A:156",
            "unbound": "A:173",
            "idx": 172
          },
          {
            "bound": "A:157",
            "unbound": "A:174",
            "idx": 173
          },
          {
            "bound": "A:158",
            "unbound": "A:175",
            "idx": 174
          },
          {
            "bound": "A:189",
            "unbound": "A:206",
            "idx": 200
          },
          {
            "bound": "A:19",
            "unbound": "A:36",
            "idx": 35
          },
          {
            "bound": "A:192",
            "unbound": "A:209",
            "idx": 203
          },
          {
            "bound": "A:193",
            "unbound": "A:210",
            "idx": 204
          },
          {
            "bound": "A:20",
            "unbound": "A:37",
            "idx": 36
          },
          {
            "bound": "A:21",
            "unbound": "A:38",
            "idx": 37
          },
          {
            "bound": "A:22",
            "unbound": "A:39",
            "idx": 38
          },
          {
            "bound": "A:23",
            "unbound": "A:40",
            "idx": 39
          }
        ],
        "dropped_examples": []
      },
      "mapping_extra": {
        "bound_to_unbound_chain_map": {
          "A": "A"
        },
        "chain_assignment": {
          "forced_hints": [],
          "unmatched_bound_chains": [
            "B"
          ],
          "unmatched_unbound_chains": [],
          "ambiguity": [],
          "pair_details_top": {
            "B": [
              {
                "unbound": "A",
                "identity": 0.09345794392523364,
                "coverage": 1.0,
                "weight": 0.09345794392523364
              }
            ],
            "A": [
              {
                "unbound": "A",
                "identity": 1.0,
                "coverage": 1.0,
                "weight": 1.0
              }
            ]
          }
        },
        "dropped_chains_low_quality": [],
        "n_bound_chains_total": 2,
        "n_unbound_chains_total": 1
      },
      "symmetry": {
        "symmetry_groups": {
          "A": 0
        },
        "symmetry_policy": {
          "min_identity": 0.95,
          "min_coverage": 0.9
        },
        "collapse_only_within_symmetry_groups": true
      },
      "solvent": {
        "solvent_filter_applied": true,
        "source": "meta.json",
        "n_total": 236,
        "n_removed": 0,
        "n_unknown_resname": 0,
        "n_retained": 236,
        "solvent_codes": [
          "WAT",
          "HOH",
          "DOD",
          "TIP3"
        ]
      },
      "unbound_out_dir": "/content/benchmark_workdir/DB55_2OUL_R/out_unbound",
      "unbound_structure": "/content/benchmark_workdir/_dataset_unpacked/2OUL_r_u.pdb",
      "bound_structure": "/content/benchmark_workdir/_dataset_unpacked/2OUL_bound_complex.pdb"
    },
    {
      "case": "DB55_2OZA_L",
      "AUROC_mean": 0.9477371899614546,
      "AUROC_std": 0.07727409776328521,
      "fold_AUROCs": [
        0.9814814814814815,
        1.0,
        0.9903846153846154,
        0.9725490196078431,
        0.7942708333333334
      ],
      "AUPRC_mean": 0.8010714285714287,
      "AUPRC_std": 0.1742844132139831,
      "fold_AUPRCs": [
        0.8333333333333333,
        1.0,
        0.9,
        0.7892857142857144,
        0.4827380952380952
      ],
      "policyP_info": {
        "K_target": 5,
        "K_min": 2,
        "min_valid_folds": 2,
        "n_pos_groups": 26,
        "K_used": 5,
        "n_total_folds": 5,
        "n_valid_folds": 5,
        "n_skipped_train_single_class": 0,
        "n_skipped_test_single_class": 0,
        "reason": "OK"
      },
      "n_pos": 26,
      "n_neg": 256,
      "unbound_positive_residue_ids": [
        "X:72",
        "X:73",
        "X:74",
        "X:75",
        "X:76",
        "X:77",
        "X:261",
        "X:263",
        "X:264",
        "X:265",
        "X:283",
        "X:284",
        "X:285",
        "X:306",
        "X:308",
        "X:347",
        "X:351",
        "X:352",
        "X:354",
        "X:355",
        "X:357",
        "X:358",
        "X:359",
        "X:361",
        "X:362",
        "X:364"
      ],
      "unbound_positive_residue_ids_path": "/content/benchmark_workdir/DB55_2OZA_L/unbound_positive_residue_ids.json",
      "bound_positive_residue_ids_used": [
        "A:228",
        "A:229",
        "A:230",
        "A:231",
        "A:232",
        "A:233",
        "A:235",
        "A:236",
        "A:237",
        "A:261",
        "A:263",
        "A:264",
        "A:265",
        "A:266",
        "A:267",
        "A:268",
        "A:269",
        "A:281",
        "A:283",
        "A:284",
        "A:285",
        "A:306",
        "A:308",
        "A:347",
        "A:351",
        "A:352",
        "A:354",
        "A:355",
        "A:357",
        "A:358",
        "A:359",
        "A:361",
        "A:362",
        "A:364",
        "A:365",
        "A:366",
        "A:367",
        "A:369",
        "A:370",
        "A:371",
        "A:372",
        "A:373",
        "A:374",
        "A:375",
        "A:377",
        "A:378",
        "A:379",
        "A:380",
        "A:381",
        "A:382",
        "A:383",
        "A:386",
        "A:389",
        "A:390",
        "A:72",
        "A:73",
        "A:74",
        "A:75",
        "A:76",
        "A:77"
      ],
      "bound_interface_report": {
        "cutoff_angstrom": 5.0,
        "coarse_margin_angstrom": 4.0,
        "scheme": "closest-heavy",
        "protein_only": true,
        "target_bound_chains": [
          "A"
        ],
        "n_target_res": 332,
        "n_other_res": 340,
        "n_candidate_pairs": 238,
        "n_interface_target_res": 60,
        "backend_kdtree": "scipy.cKDTree",
        "auto_interface_labels": true
      },
      "mapping": {
        "n_bound_labels": 60,
        "n_mapped": 26,
        "n_dropped": 34,
        "mapped_examples": [
          {
            "bound": "A:261",
            "unbound": "X:261",
            "idx": 194
          },
          {
            "bound": "A:263",
            "unbound": "X:263",
            "idx": 196
          },
          {
            "bound": "A:264",
            "unbound": "X:264",
            "idx": 197
          },
          {
            "bound": "A:265",
            "unbound": "X:265",
            "idx": 198
          },
          {
            "bound": "A:283",
            "unbound": "X:283",
            "idx": 200
          },
          {
            "bound": "A:284",
            "unbound": "X:284",
            "idx": 201
          },
          {
            "bound": "A:285",
            "unbound": "X:285",
            "idx": 202
          },
          {
            "bound": "A:306",
            "unbound": "X:306",
            "idx": 223
          },
          {
            "bound": "A:308",
            "unbound": "X:308",
            "idx": 225
          },
          {
            "bound": "A:347",
            "unbound": "X:347",
            "idx": 264
          },
          {
            "bound": "A:351",
            "unbound": "X:351",
            "idx": 268
          },
          {
            "bound": "A:352",
            "unbound": "X:352",
            "idx": 269
          },
          {
            "bound": "A:354",
            "unbound": "X:354",
            "idx": 271
          },
          {
            "bound": "A:355",
            "unbound": "X:355",
            "idx": 272
          },
          {
            "bound": "A:357",
            "unbound": "X:357",
            "idx": 274
          },
          {
            "bound": "A:358",
            "unbound": "X:358",
            "idx": 275
          },
          {
            "bound": "A:359",
            "unbound": "X:359",
            "idx": 276
          },
          {
            "bound": "A:361",
            "unbound": "X:361",
            "idx": 278
          },
          {
            "bound": "A:362",
            "unbound": "X:362",
            "idx": 279
          },
          {
            "bound": "A:364",
            "unbound": "X:364",
            "idx": 281
          }
        ],
        "dropped_examples": [
          {
            "bound": "A:228",
            "reason": "no_bound_to_unbound_map"
          },
          {
            "bound": "A:229",
            "reason": "no_bound_to_unbound_map"
          },
          {
            "bound": "A:230",
            "reason": "no_bound_to_unbound_map"
          },
          {
            "bound": "A:231",
            "reason": "no_bound_to_unbound_map"
          },
          {
            "bound": "A:232",
            "reason": "no_bound_to_unbound_map"
          },
          {
            "bound": "A:233",
            "reason": "no_bound_to_unbound_map"
          },
          {
            "bound": "A:235",
            "reason": "no_bound_to_unbound_map"
          },
          {
            "bound": "A:236",
            "reason": "no_bound_to_unbound_map"
          },
          {
            "bound": "A:237",
            "reason": "no_bound_to_unbound_map"
          },
          {
            "bound": "A:266",
            "reason": "no_bound_to_unbound_map"
          },
          {
            "bound": "A:267",
            "reason": "no_bound_to_unbound_map"
          },
          {
            "bound": "A:268",
            "reason": "no_bound_to_unbound_map"
          },
          {
            "bound": "A:269",
            "reason": "no_bound_to_unbound_map"
          },
          {
            "bound": "A:281",
            "reason": "no_bound_to_unbound_map"
          },
          {
            "bound": "A:365",
            "reason": "no_bound_to_unbound_map"
          },
          {
            "bound": "A:366",
            "reason": "no_bound_to_unbound_map"
          },
          {
            "bound": "A:367",
            "reason": "no_bound_to_unbound_map"
          },
          {
            "bound": "A:369",
            "reason": "no_bound_to_unbound_map"
          },
          {
            "bound": "A:370",
            "reason": "no_bound_to_unbound_map"
          },
          {
            "bound": "A:371",
            "reason": "no_bound_to_unbound_map"
          }
        ]
      },
      "mapping_extra": {
        "bound_to_unbound_chain_map": {
          "A": "X"
        },
        "chain_assignment": {
          "forced_hints": [],
          "unmatched_bound_chains": [
            "B"
          ],
          "unmatched_unbound_chains": [],
          "ambiguity": [],
          "pair_details_top": {
            "A": [
              {
                "unbound": "X",
                "identity": 1.0,
                "coverage": 0.9787234042553191,
                "weight": 0.9787234042553191
              }
            ],
            "B": [
              {
                "unbound": "X",
                "identity": 0.11347517730496454,
                "coverage": 1.0,
                "weight": 0.11347517730496454
              }
            ]
          }
        },
        "dropped_chains_low_quality": [],
        "n_bound_chains_total": 2,
        "n_unbound_chains_total": 1
      },
      "symmetry": {
        "symmetry_groups": {
          "X": 0
        },
        "symmetry_policy": {
          "min_identity": 0.95,
          "min_coverage": 0.9
        },
        "collapse_only_within_symmetry_groups": true
      },
      "solvent": {
        "solvent_filter_applied": true,
        "source": "meta.json",
        "n_total": 282,
        "n_removed": 0,
        "n_unknown_resname": 0,
        "n_retained": 282,
        "solvent_codes": [
          "WAT",
          "HOH",
          "DOD",
          "TIP3"
        ]
      },
      "unbound_out_dir": "/content/benchmark_workdir/DB55_2OZA_L/out_unbound",
      "unbound_structure": "/content/benchmark_workdir/_dataset_unpacked/2OZA_l_u.pdb",
      "bound_structure": "/content/benchmark_workdir/_dataset_unpacked/2OZA_bound_complex.pdb"
    },
    {
      "case": "DB55_2OZA_R",
      "AUROC_mean": 0.9063412589528641,
      "AUROC_std": 0.03552107415062375,
      "fold_AUROCs": [
        0.9285714285714286,
        0.919103313840156,
        0.9276785714285715,
        0.9206611570247933,
        0.835691823899371
      ],
      "AUPRC_mean": 0.715012784284672,
      "AUPRC_std": 0.07572849741516467,
      "fold_AUPRCs": [
        0.6041666666666667,
        0.656837846249611,
        0.77125,
        0.8131187288164032,
        0.7296906796906797
      ],
      "policyP_info": {
        "K_target": 5,
        "K_min": 2,
        "min_valid_folds": 2,
        "n_pos_groups": 52,
        "K_used": 5,
        "n_total_folds": 5,
        "n_valid_folds": 5,
        "n_skipped_train_single_class": 0,
        "n_skipped_test_single_class": 0,
        "reason": "OK"
      },
      "n_pos": 52,
      "n_neg": 277,
      "unbound_positive_residue_ids": [
        "A:12",
        "A:13",
        "A:14",
        "A:15",
        "A:16",
        "A:17",
        "A:29",
        "A:60",
        "A:81",
        "A:110",
        "A:111",
        "A:112",
        "A:114",
        "A:115",
        "A:116",
        "A:117",
        "A:118",
        "A:119",
        "A:120",
        "A:121",
        "A:122",
        "A:123",
        "A:125",
        "A:126",
        "A:129",
        "A:158",
        "A:159",
        "A:160",
        "A:161",
        "A:162",
        "A:163",
        "A:184",
        "A:185",
        "A:186",
        "A:194",
        "A:195",
        "A:218",
        "A:219",
        "A:220",
        "A:224",
        "A:225",
        "A:226",
        "A:227",
        "A:228",
        "A:272",
        "A:273",
        "A:274",
        "A:275",
        "A:310",
        "A:311",
        "A:312",
        "A:313"
      ],
      "unbound_positive_residue_ids_path": "/content/benchmark_workdir/DB55_2OZA_R/unbound_positive_residue_ids.json",
      "bound_positive_residue_ids_used": [
        "B:110",
        "B:111",
        "B:112",
        "B:114",
        "B:115",
        "B:116",
        "B:117",
        "B:118",
        "B:119",
        "B:12",
        "B:120",
        "B:121",
        "B:122",
        "B:123",
        "B:125",
        "B:126",
        "B:129",
        "B:13",
        "B:14",
        "B:15",
        "B:158",
        "B:159",
        "B:16",
        "B:160",
        "B:161",
        "B:162",
        "B:163",
        "B:17",
        "B:171",
        "B:181",
        "B:182",
        "B:183",
        "B:184",
        "B:185",
        "B:186",
        "B:194",
        "B:195",
        "B:218",
        "B:219",
        "B:220",
        "B:224",
        "B:225",
        "B:226",
        "B:227",
        "B:228",
        "B:272",
        "B:273",
        "B:274",
        "B:275",
        "B:29",
        "B:310",
        "B:311",
        "B:312",
        "B:313",
        "B:32",
        "B:33",
        "B:34",
        "B:35",
        "B:60",
        "B:81"
      ],
      "bound_interface_report": {
        "cutoff_angstrom": 5.0,
        "coarse_margin_angstrom": 4.0,
        "scheme": "closest-heavy",
        "protein_only": true,
        "target_bound_chains": [
          "B"
        ],
        "n_target_res": 340,
        "n_other_res": 332,
        "n_candidate_pairs": 238,
        "n_interface_target_res": 60,
        "backend_kdtree": "scipy.cKDTree",
        "auto_interface_labels": true
      },
      "mapping": {
        "n_bound_labels": 60,
        "n_mapped": 52,
        "n_dropped": 8,
        "mapped_examples": [
          {
            "bound": "B:110",
            "unbound": "A:110",
            "idx": 100
          },
          {
            "bound": "B:111",
            "unbound": "A:111",
            "idx": 101
          },
          {
            "bound": "B:112",
            "unbound": "A:112",
            "idx": 102
          },
          {
            "bound": "B:114",
            "unbound": "A:114",
            "idx": 104
          },
          {
            "bound": "B:115",
            "unbound": "A:115",
            "idx": 105
          },
          {
            "bound": "B:116",
            "unbound": "A:116",
            "idx": 106
          },
          {
            "bound": "B:117",
            "unbound": "A:117",
            "idx": 107
          },
          {
            "bound": "B:118",
            "unbound": "A:118",
            "idx": 108
          },
          {
            "bound": "B:119",
            "unbound": "A:119",
            "idx": 109
          },
          {
            "bound": "B:12",
            "unbound": "A:12",
            "idx": 7
          },
          {
            "bound": "B:120",
            "unbound": "A:120",
            "idx": 110
          },
          {
            "bound": "B:121",
            "unbound": "A:121",
            "idx": 111
          },
          {
            "bound": "B:122",
            "unbound": "A:122",
            "idx": 112
          },
          {
            "bound": "B:123",
            "unbound": "A:123",
            "idx": 113
          },
          {
            "bound": "B:125",
            "unbound": "A:125",
            "idx": 115
          },
          {
            "bound": "B:126",
            "unbound": "A:126",
            "idx": 116
          },
          {
            "bound": "B:129",
            "unbound": "A:129",
            "idx": 119
          },
          {
            "bound": "B:13",
            "unbound": "A:13",
            "idx": 8
          },
          {
            "bound": "B:14",
            "unbound": "A:14",
            "idx": 9
          },
          {
            "bound": "B:15",
            "unbound": "A:15",
            "idx": 10
          }
        ],
        "dropped_examples": [
          {
            "bound": "B:171",
            "reason": "no_bound_to_unbound_map"
          },
          {
            "bound": "B:181",
            "reason": "no_bound_to_unbound_map"
          },
          {
            "bound": "B:182",
            "reason": "no_bound_to_unbound_map"
          },
          {
            "bound": "B:183",
            "reason": "no_bound_to_unbound_map"
          },
          {
            "bound": "B:32",
            "reason": "no_bound_to_unbound_map"
          },
          {
            "bound": "B:33",
            "reason": "no_bound_to_unbound_map"
          },
          {
            "bound": "B:34",
            "reason": "no_bound_to_unbound_map"
          },
          {
            "bound": "B:35",
            "reason": "no_bound_to_unbound_map"
          }
        ]
      },
      "mapping_extra": {
        "bound_to_unbound_chain_map": {
          "B": "A"
        },
        "chain_assignment": {
          "forced_hints": [],
          "unmatched_bound_chains": [
            "A"
          ],
          "unmatched_unbound_chains": [],
          "ambiguity": [],
          "pair_details_top": {
            "A": [
              {
                "unbound": "A",
                "identity": 0.09876543209876543,
                "coverage": 0.9848024316109423,
                "weight": 0.0972644376899696
              }
            ],
            "B": [
              {
                "unbound": "A",
                "identity": 0.9939024390243902,
                "coverage": 0.9969604863221885,
                "weight": 0.9908814589665653
              }
            ]
          }
        },
        "dropped_chains_low_quality": [],
        "n_bound_chains_total": 2,
        "n_unbound_chains_total": 1
      },
      "symmetry": {
        "symmetry_groups": {
          "A": 0
        },
        "symmetry_policy": {
          "min_identity": 0.95,
          "min_coverage": 0.9
        },
        "collapse_only_within_symmetry_groups": true
      },
      "solvent": {
        "solvent_filter_applied": true,
        "source": "meta.json",
        "n_total": 329,
        "n_removed": 0,
        "n_unknown_resname": 0,
        "n_retained": 329,
        "solvent_codes": [
          "WAT",
          "HOH",
          "DOD",
          "TIP3"
        ]
      },
      "unbound_out_dir": "/content/benchmark_workdir/DB55_2OZA_R/out_unbound",
      "unbound_structure": "/content/benchmark_workdir/_dataset_unpacked/2OZA_r_u.pdb",
      "bound_structure": "/content/benchmark_workdir/_dataset_unpacked/2OZA_bound_complex.pdb"
    },
    {
      "case": "DB55_2PCC_L",
      "AUROC_mean": 0.9483430799220273,
      "AUROC_std": 0.0947857629647811,
      "fold_AUROCs": [
        0.9824561403508771,
        1.0,
        1.0,
        1.0,
        0.7592592592592593
      ],
      "AUPRC_mean": 0.9261904761904761,
      "AUPRC_std": 0.11075907952012387,
      "fold_AUPRCs": [
        0.9166666666666665,
        1.0,
        1.0,
        1.0,
        0.7142857142857143
      ],
      "policyP_info": {
        "K_target": 5,
        "K_min": 2,
        "min_valid_folds": 2,
        "n_pos_groups": 10,
        "K_used": 5,
        "n_total_folds": 5,
        "n_valid_folds": 5,
        "n_skipped_train_single_class": 0,
        "n_skipped_test_single_class": 0,
        "reason": "OK"
      },
      "n_pos": 10,
      "n_neg": 98,
      "unbound_positive_residue_ids": [
        " :9",
        " :12",
        " :13",
        " :16",
        " :17",
        " :28",
        " :81",
        " :82",
        " :83",
        " :86"
      ],
      "unbound_positive_residue_ids_path": "/content/benchmark_workdir/DB55_2PCC_L/unbound_positive_residue_ids.json",
      "bound_positive_residue_ids_used": [
        "B:12",
        "B:13",
        "B:16",
        "B:17",
        "B:28",
        "B:81",
        "B:82",
        "B:83",
        "B:86",
        "B:9"
      ],
      "bound_interface_report": {
        "cutoff_angstrom": 5.0,
        "coarse_margin_angstrom": 4.0,
        "scheme": "closest-heavy",
        "protein_only": true,
        "target_bound_chains": [
          "B"
        ],
        "n_target_res": 108,
        "n_other_res": 294,
        "n_candidate_pairs": 31,
        "n_interface_target_res": 10,
        "backend_kdtree": "scipy.cKDTree",
        "auto_interface_labels": true
      },
      "mapping": {
        "n_bound_labels": 10,
        "n_mapped": 10,
        "n_dropped": 0,
        "mapped_examples": [
          {
            "bound": "B:12",
            "unbound": " :12",
            "idx": 16
          },
          {
            "bound": "B:13",
            "unbound": " :13",
            "idx": 17
          },
          {
            "bound": "B:16",
            "unbound": " :16",
            "idx": 20
          },
          {
            "bound": "B:17",
            "unbound": " :17",
            "idx": 21
          },
          {
            "bound": "B:28",
            "unbound": " :28",
            "idx": 32
          },
          {
            "bound": "B:81",
            "unbound": " :81",
            "idx": 85
          },
          {
            "bound": "B:82",
            "unbound": " :82",
            "idx": 86
          },
          {
            "bound": "B:83",
            "unbound": " :83",
            "idx": 87
          },
          {
            "bound": "B:86",
            "unbound": " :86",
            "idx": 90
          },
          {
            "bound": "B:9",
            "unbound": " :9",
            "idx": 13
          }
        ],
        "dropped_examples": []
      },
      "mapping_extra": {
        "bound_to_unbound_chain_map": {
          "B": " "
        },
        "chain_assignment": {
          "forced_hints": [],
          "unmatched_bound_chains": [
            "A"
          ],
          "unmatched_unbound_chains": [],
          "ambiguity": [],
          "pair_details_top": {
            "B": [
              {
                "unbound": " ",
                "identity": 1.0,
                "coverage": 1.0,
                "weight": 1.0
              }
            ],
            "A": [
              {
                "unbound": " ",
                "identity": 0.10752688172043011,
                "coverage": 0.8611111111111112,
                "weight": 0.0925925925925926
              }
            ]
          }
        },
        "dropped_chains_low_quality": [],
        "n_bound_chains_total": 2,
        "n_unbound_chains_total": 1
      },
      "symmetry": {
        "symmetry_groups": {
          " ": 0
        },
        "symmetry_policy": {
          "min_identity": 0.95,
          "min_coverage": 0.9
        },
        "collapse_only_within_symmetry_groups": true
      },
      "solvent": {
        "solvent_filter_applied": true,
        "source": "meta.json",
        "n_total": 108,
        "n_removed": 0,
        "n_unknown_resname": 0,
        "n_retained": 108,
        "solvent_codes": [
          "WAT",
          "HOH",
          "DOD",
          "TIP3"
        ]
      },
      "unbound_out_dir": "/content/benchmark_workdir/DB55_2PCC_L/out_unbound",
      "unbound_structure": "/content/benchmark_workdir/_dataset_unpacked/2PCC_l_u.pdb",
      "bound_structure": "/content/benchmark_workdir/_dataset_unpacked/2PCC_bound_complex.pdb"
    },
    {
      "case": "DB55_2PCC_R",
      "AUROC_mean": 0.8824561403508773,
      "AUROC_std": 0.10593353782070547,
      "fold_AUROCs": [
        0.8333333333333334,
        0.7017543859649122,
        0.9736842105263158,
        0.9912280701754386,
        0.9122807017543859
      ],
      "AUPRC_mean": 0.37268537913699207,
      "AUPRC_std": 0.2719058263205858,
      "fold_AUPRCs": [
        0.29545454545454547,
        0.06797235023041474,
        0.5,
        0.8333333333333333,
        0.16666666666666666
      ],
      "policyP_info": {
        "K_target": 5,
        "K_min": 2,
        "min_valid_folds": 2,
        "n_pos_groups": 9,
        "K_used": 5,
        "n_total_folds": 5,
        "n_valid_folds": 5,
        "n_skipped_train_single_class": 0,
        "n_skipped_test_single_class": 0,
        "reason": "OK"
      },
      "n_pos": 9,
      "n_neg": 285,
      "unbound_positive_residue_ids": [
        " :31",
        " :38",
        " :39",
        " :120",
        " :193",
        " :194",
        " :196",
        " :197",
        " :199"
      ],
      "unbound_positive_residue_ids_path": "/content/benchmark_workdir/DB55_2PCC_R/unbound_positive_residue_ids.json",
      "bound_positive_residue_ids_used": [
        "A:120",
        "A:193",
        "A:194",
        "A:196",
        "A:197",
        "A:199",
        "A:31",
        "A:38",
        "A:39"
      ],
      "bound_interface_report": {
        "cutoff_angstrom": 5.0,
        "coarse_margin_angstrom": 4.0,
        "scheme": "closest-heavy",
        "protein_only": true,
        "target_bound_chains": [
          "A"
        ],
        "n_target_res": 294,
        "n_other_res": 108,
        "n_candidate_pairs": 31,
        "n_interface_target_res": 9,
        "backend_kdtree": "scipy.cKDTree",
        "auto_interface_labels": true
      },
      "mapping": {
        "n_bound_labels": 9,
        "n_mapped": 9,
        "n_dropped": 0,
        "mapped_examples": [
          {
            "bound": "A:120",
            "unbound": " :120",
            "idx": 118
          },
          {
            "bound": "A:193",
            "unbound": " :193",
            "idx": 191
          },
          {
            "bound": "A:194",
            "unbound": " :194",
            "idx": 192
          },
          {
            "bound": "A:196",
            "unbound": " :196",
            "idx": 194
          },
          {
            "bound": "A:197",
            "unbound": " :197",
            "idx": 195
          },
          {
            "bound": "A:199",
            "unbound": " :199",
            "idx": 197
          },
          {
            "bound": "A:31",
            "unbound": " :31",
            "idx": 29
          },
          {
            "bound": "A:38",
            "unbound": " :38",
            "idx": 36
          },
          {
            "bound": "A:39",
            "unbound": " :39",
            "idx": 37
          }
        ],
        "dropped_examples": []
      },
      "mapping_extra": {
        "bound_to_unbound_chain_map": {
          "A": " "
        },
        "chain_assignment": {
          "forced_hints": [],
          "unmatched_bound_chains": [
            "B"
          ],
          "unmatched_unbound_chains": [],
          "ambiguity": [],
          "pair_details_top": {
            "B": [
              {
                "unbound": " ",
                "identity": 0.10869565217391304,
                "coverage": 0.8518518518518519,
                "weight": 0.09259259259259259
              }
            ],
            "A": [
              {
                "unbound": " ",
                "identity": 1.0,
                "coverage": 1.0,
                "weight": 1.0
              }
            ]
          }
        },
        "dropped_chains_low_quality": [],
        "n_bound_chains_total": 2,
        "n_unbound_chains_total": 1
      },
      "symmetry": {
        "symmetry_groups": {
          " ": 0
        },
        "symmetry_policy": {
          "min_identity": 0.95,
          "min_coverage": 0.9
        },
        "collapse_only_within_symmetry_groups": true
      },
      "solvent": {
        "solvent_filter_applied": true,
        "source": "meta.json",
        "n_total": 294,
        "n_removed": 0,
        "n_unknown_resname": 0,
        "n_retained": 294,
        "solvent_codes": [
          "WAT",
          "HOH",
          "DOD",
          "TIP3"
        ]
      },
      "unbound_out_dir": "/content/benchmark_workdir/DB55_2PCC_R/out_unbound",
      "unbound_structure": "/content/benchmark_workdir/_dataset_unpacked/2PCC_r_u.pdb",
      "bound_structure": "/content/benchmark_workdir/_dataset_unpacked/2PCC_bound_complex.pdb"
    },
    {
      "case": "DB55_2SIC_L",
      "AUROC_mean": 0.9098245614035086,
      "AUROC_std": 0.05372662010216482,
      "fold_AUROCs": [
        0.8333333333333333,
        0.8947368421052632,
        0.9,
        0.9210526315789473,
        1.0
      ],
      "AUPRC_mean": 0.7155555555555555,
      "AUPRC_std": 0.18279044197936703,
      "fold_AUPRCs": [
        0.43333333333333335,
        0.7777777777777777,
        0.6666666666666666,
        0.7,
        1.0
      ],
      "policyP_info": {
        "K_target": 5,
        "K_min": 2,
        "min_valid_folds": 2,
        "n_pos_groups": 12,
        "K_used": 5,
        "n_total_folds": 5,
        "n_valid_folds": 5,
        "n_skipped_train_single_class": 0,
        "n_skipped_test_single_class": 0,
        "reason": "OK"
      },
      "n_pos": 12,
      "n_neg": 96,
      "unbound_positive_residue_ids": [
        " :65",
        " :67",
        " :68",
        " :69",
        " :70",
        " :71",
        " :72",
        " :73",
        " :74",
        " :75",
        " :98",
        " :101"
      ],
      "unbound_positive_residue_ids_path": "/content/benchmark_workdir/DB55_2SIC_L/unbound_positive_residue_ids.json",
      "bound_positive_residue_ids_used": [
        "I:101",
        "I:65",
        "I:67",
        "I:68",
        "I:69",
        "I:70",
        "I:71",
        "I:72",
        "I:73",
        "I:74",
        "I:75",
        "I:98"
      ],
      "bound_interface_report": {
        "cutoff_angstrom": 5.0,
        "coarse_margin_angstrom": 4.0,
        "scheme": "closest-heavy",
        "protein_only": true,
        "target_bound_chains": [
          "I"
        ],
        "n_target_res": 107,
        "n_other_res": 275,
        "n_candidate_pairs": 104,
        "n_interface_target_res": 12,
        "backend_kdtree": "scipy.cKDTree",
        "auto_interface_labels": true
      },
      "mapping": {
        "n_bound_labels": 12,
        "n_mapped": 12,
        "n_dropped": 0,
        "mapped_examples": [
          {
            "bound": "I:101",
            "unbound": " :101",
            "idx": 95
          },
          {
            "bound": "I:65",
            "unbound": " :65",
            "idx": 59
          },
          {
            "bound": "I:67",
            "unbound": " :67",
            "idx": 61
          },
          {
            "bound": "I:68",
            "unbound": " :68",
            "idx": 62
          },
          {
            "bound": "I:69",
            "unbound": " :69",
            "idx": 63
          },
          {
            "bound": "I:70",
            "unbound": " :70",
            "idx": 64
          },
          {
            "bound": "I:71",
            "unbound": " :71",
            "idx": 65
          },
          {
            "bound": "I:72",
            "unbound": " :72",
            "idx": 66
          },
          {
            "bound": "I:73",
            "unbound": " :73",
            "idx": 67
          },
          {
            "bound": "I:74",
            "unbound": " :74",
            "idx": 68
          },
          {
            "bound": "I:75",
            "unbound": " :75",
            "idx": 69
          },
          {
            "bound": "I:98",
            "unbound": " :98",
            "idx": 92
          }
        ],
        "dropped_examples": []
      },
      "mapping_extra": {
        "bound_to_unbound_chain_map": {
          "I": " "
        },
        "chain_assignment": {
          "forced_hints": [],
          "unmatched_bound_chains": [
            "E"
          ],
          "unmatched_unbound_chains": [],
          "ambiguity": [],
          "pair_details_top": {
            "I": [
              {
                "unbound": " ",
                "identity": 1.0,
                "coverage": 1.0,
                "weight": 1.0
              }
            ],
            "E": [
              {
                "unbound": " ",
                "identity": 0.12962962962962962,
                "coverage": 1.0,
                "weight": 0.12962962962962962
              }
            ]
          }
        },
        "dropped_chains_low_quality": [],
        "n_bound_chains_total": 2,
        "n_unbound_chains_total": 1
      },
      "symmetry": {
        "symmetry_groups": {
          " ": 0
        },
        "symmetry_policy": {
          "min_identity": 0.95,
          "min_coverage": 0.9
        },
        "collapse_only_within_symmetry_groups": true
      },
      "solvent": {
        "solvent_filter_applied": true,
        "source": "meta.json",
        "n_total": 108,
        "n_removed": 0,
        "n_unknown_resname": 0,
        "n_retained": 108,
        "solvent_codes": [
          "WAT",
          "HOH",
          "DOD",
          "TIP3"
        ]
      },
      "unbound_out_dir": "/content/benchmark_workdir/DB55_2SIC_L/out_unbound",
      "unbound_structure": "/content/benchmark_workdir/_dataset_unpacked/2SIC_l_u.pdb",
      "bound_structure": "/content/benchmark_workdir/_dataset_unpacked/2SIC_bound_complex.pdb"
    },
    {
      "case": "DB55_2SIC_R",
      "AUROC_mean": 0.7951573242062782,
      "AUROC_std": 0.07117234244570764,
      "fold_AUROCs": [
        0.866,
        0.776595744680851,
        0.6683673469387755,
        0.8088235294117647,
        0.856
      ],
      "AUPRC_mean": 0.3944080115175858,
      "AUPRC_std": 0.14579485788568652,
      "fold_AUPRCs": [
        0.4989247311827957,
        0.41883999621068585,
        0.17010544602456368,
        0.3008365508365508,
        0.5833333333333333
      ],
      "policyP_info": {
        "K_target": 5,
        "K_min": 2,
        "min_valid_folds": 2,
        "n_pos_groups": 28,
        "K_used": 5,
        "n_total_folds": 5,
        "n_valid_folds": 5,
        "n_skipped_train_single_class": 0,
        "n_skipped_test_single_class": 0,
        "reason": "OK"
      },
      "n_pos": 28,
      "n_neg": 247,
      "unbound_positive_residue_ids": [
        " :64",
        " :96",
        " :99",
        " :100",
        " :101",
        " :102",
        " :103",
        " :104",
        " :107",
        " :125",
        " :126",
        " :127",
        " :128",
        " :129",
        " :130",
        " :131",
        " :152",
        " :154",
        " :155",
        " :156",
        " :167",
        " :189",
        " :217",
        " :218",
        " :219",
        " :220",
        " :221",
        " :222"
      ],
      "unbound_positive_residue_ids_path": "/content/benchmark_workdir/DB55_2SIC_R/unbound_positive_residue_ids.json",
      "bound_positive_residue_ids_used": [
        "E:100",
        "E:101",
        "E:102",
        "E:103",
        "E:104",
        "E:107",
        "E:125",
        "E:126",
        "E:127",
        "E:128",
        "E:129",
        "E:130",
        "E:131",
        "E:152",
        "E:154",
        "E:155",
        "E:156",
        "E:167",
        "E:189",
        "E:217",
        "E:218",
        "E:219",
        "E:220",
        "E:221",
        "E:222",
        "E:64",
        "E:96",
        "E:99"
      ],
      "bound_interface_report": {
        "cutoff_angstrom": 5.0,
        "coarse_margin_angstrom": 4.0,
        "scheme": "closest-heavy",
        "protein_only": true,
        "target_bound_chains": [
          "E"
        ],
        "n_target_res": 275,
        "n_other_res": 107,
        "n_candidate_pairs": 104,
        "n_interface_target_res": 28,
        "backend_kdtree": "scipy.cKDTree",
        "auto_interface_labels": true
      },
      "mapping": {
        "n_bound_labels": 28,
        "n_mapped": 28,
        "n_dropped": 0,
        "mapped_examples": [
          {
            "bound": "E:100",
            "unbound": " :100",
            "idx": 99
          },
          {
            "bound": "E:101",
            "unbound": " :101",
            "idx": 100
          },
          {
            "bound": "E:102",
            "unbound": " :102",
            "idx": 101
          },
          {
            "bound": "E:103",
            "unbound": " :103",
            "idx": 102
          },
          {
            "bound": "E:104",
            "unbound": " :104",
            "idx": 103
          },
          {
            "bound": "E:107",
            "unbound": " :107",
            "idx": 106
          },
          {
            "bound": "E:125",
            "unbound": " :125",
            "idx": 124
          },
          {
            "bound": "E:126",
            "unbound": " :126",
            "idx": 125
          },
          {
            "bound": "E:127",
            "unbound": " :127",
            "idx": 126
          },
          {
            "bound": "E:128",
            "unbound": " :128",
            "idx": 127
          },
          {
            "bound": "E:129",
            "unbound": " :129",
            "idx": 128
          },
          {
            "bound": "E:130",
            "unbound": " :130",
            "idx": 129
          },
          {
            "bound": "E:131",
            "unbound": " :131",
            "idx": 130
          },
          {
            "bound": "E:152",
            "unbound": " :152",
            "idx": 151
          },
          {
            "bound": "E:154",
            "unbound": " :154",
            "idx": 153
          },
          {
            "bound": "E:155",
            "unbound": " :155",
            "idx": 154
          },
          {
            "bound": "E:156",
            "unbound": " :156",
            "idx": 155
          },
          {
            "bound": "E:167",
            "unbound": " :167",
            "idx": 166
          },
          {
            "bound": "E:189",
            "unbound": " :189",
            "idx": 188
          },
          {
            "bound": "E:217",
            "unbound": " :217",
            "idx": 216
          }
        ],
        "dropped_examples": []
      },
      "mapping_extra": {
        "bound_to_unbound_chain_map": {
          "E": " "
        },
        "chain_assignment": {
          "forced_hints": [],
          "unmatched_bound_chains": [
            "I"
          ],
          "unmatched_unbound_chains": [],
          "ambiguity": [],
          "pair_details_top": {
            "I": [
              {
                "unbound": " ",
                "identity": 0.12149532710280374,
                "coverage": 1.0,
                "weight": 0.12149532710280374
              }
            ],
            "E": [
              {
                "unbound": " ",
                "identity": 1.0,
                "coverage": 1.0,
                "weight": 1.0
              }
            ]
          }
        },
        "dropped_chains_low_quality": [],
        "n_bound_chains_total": 2,
        "n_unbound_chains_total": 1
      },
      "symmetry": {
        "symmetry_groups": {
          " ": 0
        },
        "symmetry_policy": {
          "min_identity": 0.95,
          "min_coverage": 0.9
        },
        "collapse_only_within_symmetry_groups": true
      },
      "solvent": {
        "solvent_filter_applied": true,
        "source": "meta.json",
        "n_total": 275,
        "n_removed": 0,
        "n_unknown_resname": 0,
        "n_retained": 275,
        "solvent_codes": [
          "WAT",
          "HOH",
          "DOD",
          "TIP3"
        ]
      },
      "unbound_out_dir": "/content/benchmark_workdir/DB55_2SIC_R/out_unbound",
      "unbound_structure": "/content/benchmark_workdir/_dataset_unpacked/2SIC_r_u.pdb",
      "bound_structure": "/content/benchmark_workdir/_dataset_unpacked/2SIC_bound_complex.pdb"
    },
    {
      "case": "DB55_2SNI_L",
      "AUROC_mean": 0.8933333333333333,
      "AUROC_std": 0.12364824660660939,
      "fold_AUROCs": [
        1.0,
        0.6666666666666666,
        0.8666666666666667,
        1.0,
        0.9333333333333333
      ],
      "AUPRC_mean": 0.8035714285714285,
      "AUPRC_std": 0.21810240047387514,
      "fold_AUPRCs": [
        1.0,
        0.4027777777777778,
        0.8095238095238095,
        1.0,
        0.8055555555555556
      ],
      "policyP_info": {
        "K_target": 5,
        "K_min": 2,
        "min_valid_folds": 2,
        "n_pos_groups": 13,
        "K_used": 5,
        "n_total_folds": 5,
        "n_valid_folds": 5,
        "n_skipped_train_single_class": 0,
        "n_skipped_test_single_class": 0,
        "reason": "OK"
      },
      "n_pos": 13,
      "n_neg": 52,
      "unbound_positive_residue_ids": [
        "I:49",
        "I:50",
        "I:51",
        "I:52",
        "I:54",
        "I:55",
        "I:56",
        "I:57",
        "I:58",
        "I:59",
        "I:60",
        "I:61",
        "I:62"
      ],
      "unbound_positive_residue_ids_path": "/content/benchmark_workdir/DB55_2SNI_L/unbound_positive_residue_ids.json",
      "bound_positive_residue_ids_used": [
        "I:49",
        "I:50",
        "I:51",
        "I:52",
        "I:54",
        "I:55",
        "I:56",
        "I:57",
        "I:58",
        "I:59",
        "I:60",
        "I:61",
        "I:62"
      ],
      "bound_interface_report": {
        "cutoff_angstrom": 5.0,
        "coarse_margin_angstrom": 4.0,
        "scheme": "closest-heavy",
        "protein_only": true,
        "target_bound_chains": [
          "I"
        ],
        "n_target_res": 64,
        "n_other_res": 275,
        "n_candidate_pairs": 89,
        "n_interface_target_res": 13,
        "backend_kdtree": "scipy.cKDTree",
        "auto_interface_labels": true
      },
      "mapping": {
        "n_bound_labels": 13,
        "n_mapped": 13,
        "n_dropped": 0,
        "mapped_examples": [
          {
            "bound": "I:49",
            "unbound": "I:49",
            "idx": 30
          },
          {
            "bound": "I:50",
            "unbound": "I:50",
            "idx": 31
          },
          {
            "bound": "I:51",
            "unbound": "I:51",
            "idx": 32
          },
          {
            "bound": "I:52",
            "unbound": "I:52",
            "idx": 33
          },
          {
            "bound": "I:54",
            "unbound": "I:54",
            "idx": 35
          },
          {
            "bound": "I:55",
            "unbound": "I:55",
            "idx": 36
          },
          {
            "bound": "I:56",
            "unbound": "I:56",
            "idx": 37
          },
          {
            "bound": "I:57",
            "unbound": "I:57",
            "idx": 38
          },
          {
            "bound": "I:58",
            "unbound": "I:58",
            "idx": 39
          },
          {
            "bound": "I:59",
            "unbound": "I:59",
            "idx": 40
          },
          {
            "bound": "I:60",
            "unbound": "I:60",
            "idx": 41
          },
          {
            "bound": "I:61",
            "unbound": "I:61",
            "idx": 42
          },
          {
            "bound": "I:62",
            "unbound": "I:62",
            "idx": 43
          }
        ],
        "dropped_examples": []
      },
      "mapping_extra": {
        "bound_to_unbound_chain_map": {
          "I": "I"
        },
        "chain_assignment": {
          "forced_hints": [],
          "unmatched_bound_chains": [
            "E"
          ],
          "unmatched_unbound_chains": [],
          "ambiguity": [],
          "pair_details_top": {
            "I": [
              {
                "unbound": "I",
                "identity": 1.0,
                "coverage": 1.0,
                "weight": 1.0
              }
            ],
            "E": [
              {
                "unbound": "I",
                "identity": 0.06153846153846154,
                "coverage": 1.0,
                "weight": 0.06153846153846154
              }
            ]
          }
        },
        "dropped_chains_low_quality": [],
        "n_bound_chains_total": 2,
        "n_unbound_chains_total": 1
      },
      "symmetry": {
        "symmetry_groups": {
          "I": 0
        },
        "symmetry_policy": {
          "min_identity": 0.95,
          "min_coverage": 0.9
        },
        "collapse_only_within_symmetry_groups": true
      },
      "solvent": {
        "solvent_filter_applied": true,
        "source": "meta.json",
        "n_total": 65,
        "n_removed": 0,
        "n_unknown_resname": 0,
        "n_retained": 65,
        "solvent_codes": [
          "WAT",
          "HOH",
          "DOD",
          "TIP3"
        ]
      },
      "unbound_out_dir": "/content/benchmark_workdir/DB55_2SNI_L/out_unbound",
      "unbound_structure": "/content/benchmark_workdir/_dataset_unpacked/2SNI_l_u.pdb",
      "bound_structure": "/content/benchmark_workdir/_dataset_unpacked/2SNI_bound_complex.pdb"
    },
    {
      "case": "DB55_2SNI_R",
      "AUROC_mean": 0.7555272108843537,
      "AUROC_std": 0.044343091154958776,
      "fold_AUROCs": [
        0.7867647058823529,
        0.6815476190476191,
        0.8044217687074829,
        0.7303921568627451,
        0.7745098039215687
      ],
      "AUPRC_mean": 0.28298261521087603,
      "AUPRC_std": 0.07605110755557602,
      "fold_AUPRCs": [
        0.18514492753623185,
        0.3107226107226107,
        0.24896978021978025,
        0.4125,
        0.25757575757575757
      ],
      "policyP_info": {
        "K_target": 5,
        "K_min": 2,
        "min_valid_folds": 2,
        "n_pos_groups": 25,
        "K_used": 5,
        "n_total_folds": 5,
        "n_valid_folds": 5,
        "n_skipped_train_single_class": 0,
        "n_skipped_test_single_class": 0,
        "reason": "OK"
      },
      "n_pos": 25,
      "n_neg": 250,
      "unbound_positive_residue_ids": [
        "A:32",
        "A:64",
        "A:96",
        "A:99",
        "A:100",
        "A:101",
        "A:102",
        "A:103",
        "A:104",
        "A:107",
        "A:125",
        "A:126",
        "A:127",
        "A:128",
        "A:152",
        "A:153",
        "A:154",
        "A:155",
        "A:167",
        "A:189",
        "A:217",
        "A:218",
        "A:219",
        "A:220",
        "A:222"
      ],
      "unbound_positive_residue_ids_path": "/content/benchmark_workdir/DB55_2SNI_R/unbound_positive_residue_ids.json",
      "bound_positive_residue_ids_used": [
        "E:100",
        "E:101",
        "E:102",
        "E:103",
        "E:104",
        "E:107",
        "E:125",
        "E:126",
        "E:127",
        "E:128",
        "E:152",
        "E:153",
        "E:154",
        "E:155",
        "E:167",
        "E:189",
        "E:217",
        "E:218",
        "E:219",
        "E:220",
        "E:221",
        "E:222",
        "E:32",
        "E:64",
        "E:96",
        "E:99"
      ],
      "bound_interface_report": {
        "cutoff_angstrom": 5.0,
        "coarse_margin_angstrom": 4.0,
        "scheme": "closest-heavy",
        "protein_only": true,
        "target_bound_chains": [
          "E"
        ],
        "n_target_res": 275,
        "n_other_res": 64,
        "n_candidate_pairs": 89,
        "n_interface_target_res": 26,
        "backend_kdtree": "scipy.cKDTree",
        "auto_interface_labels": true
      },
      "mapping": {
        "n_bound_labels": 26,
        "n_mapped": 25,
        "n_dropped": 1,
        "mapped_examples": [
          {
            "bound": "E:100",
            "unbound": "A:100",
            "idx": 99
          },
          {
            "bound": "E:101",
            "unbound": "A:101",
            "idx": 100
          },
          {
            "bound": "E:102",
            "unbound": "A:102",
            "idx": 101
          },
          {
            "bound": "E:103",
            "unbound": "A:103",
            "idx": 102
          },
          {
            "bound": "E:104",
            "unbound": "A:104",
            "idx": 103
          },
          {
            "bound": "E:107",
            "unbound": "A:107",
            "idx": 106
          },
          {
            "bound": "E:125",
            "unbound": "A:125",
            "idx": 124
          },
          {
            "bound": "E:126",
            "unbound": "A:126",
            "idx": 125
          },
          {
            "bound": "E:127",
            "unbound": "A:127",
            "idx": 126
          },
          {
            "bound": "E:128",
            "unbound": "A:128",
            "idx": 127
          },
          {
            "bound": "E:152",
            "unbound": "A:152",
            "idx": 151
          },
          {
            "bound": "E:153",
            "unbound": "A:153",
            "idx": 152
          },
          {
            "bound": "E:154",
            "unbound": "A:154",
            "idx": 153
          },
          {
            "bound": "E:155",
            "unbound": "A:155",
            "idx": 154
          },
          {
            "bound": "E:167",
            "unbound": "A:167",
            "idx": 166
          },
          {
            "bound": "E:189",
            "unbound": "A:189",
            "idx": 188
          },
          {
            "bound": "E:217",
            "unbound": "A:217",
            "idx": 216
          },
          {
            "bound": "E:218",
            "unbound": "A:218",
            "idx": 217
          },
          {
            "bound": "E:219",
            "unbound": "A:219",
            "idx": 218
          },
          {
            "bound": "E:220",
            "unbound": "A:220",
            "idx": 219
          }
        ],
        "dropped_examples": [
          {
            "bound": "E:221",
            "reason": "no_bound_to_unbound_map"
          }
        ]
      },
      "mapping_extra": {
        "bound_to_unbound_chain_map": {
          "E": "A"
        },
        "chain_assignment": {
          "forced_hints": [],
          "unmatched_bound_chains": [
            "I"
          ],
          "unmatched_unbound_chains": [],
          "ambiguity": [],
          "pair_details_top": {
            "I": [
              {
                "unbound": "A",
                "identity": 0.09375,
                "coverage": 1.0,
                "weight": 0.09375
              }
            ],
            "E": [
              {
                "unbound": "A",
                "identity": 0.9963503649635036,
                "coverage": 1.0,
                "weight": 0.9963503649635036
              }
            ]
          }
        },
        "dropped_chains_low_quality": [],
        "n_bound_chains_total": 2,
        "n_unbound_chains_total": 1
      },
      "symmetry": {
        "symmetry_groups": {
          "A": 0
        },
        "symmetry_policy": {
          "min_identity": 0.95,
          "min_coverage": 0.9
        },
        "collapse_only_within_symmetry_groups": true
      },
      "solvent": {
        "solvent_filter_applied": true,
        "source": "meta.json",
        "n_total": 275,
        "n_removed": 0,
        "n_unknown_resname": 0,
        "n_retained": 275,
        "solvent_codes": [
          "WAT",
          "HOH",
          "DOD",
          "TIP3"
        ]
      },
      "unbound_out_dir": "/content/benchmark_workdir/DB55_2SNI_R/out_unbound",
      "unbound_structure": "/content/benchmark_workdir/_dataset_unpacked/2SNI_r_u.pdb",
      "bound_structure": "/content/benchmark_workdir/_dataset_unpacked/2SNI_bound_complex.pdb"
    },
    {
      "case": "DB55_2UUY_L",
      "AUROC_mean": 0.8847222222222223,
      "AUROC_std": 0.12832010513834555,
      "fold_AUROCs": [
        1.0,
        1.0,
        0.6875,
        0.9583333333333334,
        0.7777777777777778
      ],
      "AUPRC_mean": 0.7552380952380953,
      "AUPRC_std": 0.2676148110154405,
      "fold_AUPRCs": [
        1.0,
        1.0,
        0.44285714285714284,
        0.9166666666666665,
        0.41666666666666663
      ],
      "policyP_info": {
        "K_target": 5,
        "K_min": 2,
        "min_valid_folds": 2,
        "n_pos_groups": 10,
        "K_used": 5,
        "n_total_folds": 5,
        "n_valid_folds": 5,
        "n_skipped_train_single_class": 0,
        "n_skipped_test_single_class": 0,
        "reason": "OK"
      },
      "n_pos": 10,
      "n_neg": 45,
      "unbound_positive_residue_ids": [
        "A:37",
        "A:38",
        "A:39",
        "A:40",
        "A:41",
        "A:42",
        "A:43",
        "A:56",
        "A:57",
        "A:58"
      ],
      "unbound_positive_residue_ids_path": "/content/benchmark_workdir/DB55_2UUY_L/unbound_positive_residue_ids.json",
      "bound_positive_residue_ids_used": [
        "B:37",
        "B:38",
        "B:39",
        "B:40",
        "B:41",
        "B:42",
        "B:43",
        "B:56",
        "B:57",
        "B:58"
      ],
      "bound_interface_report": {
        "cutoff_angstrom": 5.0,
        "coarse_margin_angstrom": 4.0,
        "scheme": "closest-heavy",
        "protein_only": true,
        "target_bound_chains": [
          "B"
        ],
        "n_target_res": 52,
        "n_other_res": 223,
        "n_candidate_pairs": 82,
        "n_interface_target_res": 10,
        "backend_kdtree": "scipy.cKDTree",
        "auto_interface_labels": true
      },
      "mapping": {
        "n_bound_labels": 10,
        "n_mapped": 10,
        "n_dropped": 0,
        "mapped_examples": [
          {
            "bound": "B:37",
            "unbound": "A:37",
            "idx": 16
          },
          {
            "bound": "B:38",
            "unbound": "A:38",
            "idx": 17
          },
          {
            "bound": "B:39",
            "unbound": "A:39",
            "idx": 18
          },
          {
            "bound": "B:40",
            "unbound": "A:40",
            "idx": 19
          },
          {
            "bound": "B:41",
            "unbound": "A:41",
            "idx": 20
          },
          {
            "bound": "B:42",
            "unbound": "A:42",
            "idx": 21
          },
          {
            "bound": "B:43",
            "unbound": "A:43",
            "idx": 22
          },
          {
            "bound": "B:56",
            "unbound": "A:56",
            "idx": 35
          },
          {
            "bound": "B:57",
            "unbound": "A:57",
            "idx": 36
          },
          {
            "bound": "B:58",
            "unbound": "A:58",
            "idx": 37
          }
        ],
        "dropped_examples": []
      },
      "mapping_extra": {
        "bound_to_unbound_chain_map": {
          "B": "A"
        },
        "chain_assignment": {
          "forced_hints": [],
          "unmatched_bound_chains": [
            "A"
          ],
          "unmatched_unbound_chains": [],
          "ambiguity": [],
          "pair_details_top": {
            "B": [
              {
                "unbound": "A",
                "identity": 0.9807692307692307,
                "coverage": 1.0,
                "weight": 0.9807692307692307
              }
            ],
            "A": [
              {
                "unbound": "A",
                "identity": 0.07272727272727272,
                "coverage": 1.0,
                "weight": 0.07272727272727272
              }
            ]
          }
        },
        "dropped_chains_low_quality": [],
        "n_bound_chains_total": 2,
        "n_unbound_chains_total": 1
      },
      "symmetry": {
        "symmetry_groups": {
          "A": 0
        },
        "symmetry_policy": {
          "min_identity": 0.95,
          "min_coverage": 0.9
        },
        "collapse_only_within_symmetry_groups": true
      },
      "solvent": {
        "solvent_filter_applied": true,
        "source": "meta.json",
        "n_total": 55,
        "n_removed": 0,
        "n_unknown_resname": 0,
        "n_retained": 55,
        "solvent_codes": [
          "WAT",
          "HOH",
          "DOD",
          "TIP3"
        ]
      },
      "unbound_out_dir": "/content/benchmark_workdir/DB55_2UUY_L/out_unbound",
      "unbound_structure": "/content/benchmark_workdir/_dataset_unpacked/2UUY_l_u.pdb",
      "bound_structure": "/content/benchmark_workdir/_dataset_unpacked/2UUY_bound_complex.pdb"
    },
    {
      "case": "DB55_2UUY_R",
      "AUROC_mean": 0.886422373358349,
      "AUROC_std": 0.08481045839981574,
      "fold_AUROCs": [
        0.9875,
        0.9282051282051282,
        0.8076923076923077,
        0.9430894308943089,
        0.765625
      ],
      "AUPRC_mean": 0.6317137437725673,
      "AUPRC_std": 0.18770887034317024,
      "fold_AUPRCs": [
        0.9166666666666666,
        0.7603174603174603,
        0.40995670995670996,
        0.6095238095238096,
        0.46210407239819007
      ],
      "policyP_info": {
        "K_target": 5,
        "K_min": 2,
        "min_valid_folds": 2,
        "n_pos_groups": 21,
        "K_used": 5,
        "n_total_folds": 5,
        "n_valid_folds": 5,
        "n_skipped_train_single_class": 0,
        "n_skipped_test_single_class": 0,
        "reason": "OK"
      },
      "n_pos": 21,
      "n_neg": 199,
      "unbound_positive_residue_ids": [
        "A:39",
        "A:40",
        "A:41",
        "A:42",
        "A:57",
        "A:58",
        "A:99",
        "A:149",
        "A:190",
        "A:191",
        "A:192",
        "A:193",
        "A:194",
        "A:195",
        "A:213",
        "A:214",
        "A:215",
        "A:216",
        "A:217",
        "A:219",
        "A:220"
      ],
      "unbound_positive_residue_ids_path": "/content/benchmark_workdir/DB55_2UUY_R/unbound_positive_residue_ids.json",
      "bound_positive_residue_ids_used": [
        "A:101",
        "A:149",
        "A:192",
        "A:193",
        "A:194",
        "A:195",
        "A:196",
        "A:197",
        "A:211",
        "A:212",
        "A:213",
        "A:214",
        "A:215",
        "A:216",
        "A:217",
        "A:42",
        "A:43",
        "A:44",
        "A:45",
        "A:60",
        "A:61"
      ],
      "bound_interface_report": {
        "cutoff_angstrom": 5.0,
        "coarse_margin_angstrom": 4.0,
        "scheme": "closest-heavy",
        "protein_only": true,
        "target_bound_chains": [
          "A"
        ],
        "n_target_res": 223,
        "n_other_res": 52,
        "n_candidate_pairs": 82,
        "n_interface_target_res": 21,
        "backend_kdtree": "scipy.cKDTree",
        "auto_interface_labels": true
      },
      "mapping": {
        "n_bound_labels": 21,
        "n_mapped": 21,
        "n_dropped": 0,
        "mapped_examples": [
          {
            "bound": "A:101",
            "unbound": "A:99",
            "idx": 80
          },
          {
            "bound": "A:149",
            "unbound": "A:149",
            "idx": 128
          },
          {
            "bound": "A:192",
            "unbound": "A:190",
            "idx": 169
          },
          {
            "bound": "A:193",
            "unbound": "A:191",
            "idx": 170
          },
          {
            "bound": "A:194",
            "unbound": "A:192",
            "idx": 171
          },
          {
            "bound": "A:195",
            "unbound": "A:193",
            "idx": 172
          },
          {
            "bound": "A:196",
            "unbound": "A:194",
            "idx": 173
          },
          {
            "bound": "A:197",
            "unbound": "A:195",
            "idx": 174
          },
          {
            "bound": "A:211",
            "unbound": "A:213",
            "idx": 188
          },
          {
            "bound": "A:212",
            "unbound": "A:214",
            "idx": 189
          },
          {
            "bound": "A:213",
            "unbound": "A:215",
            "idx": 190
          },
          {
            "bound": "A:214",
            "unbound": "A:216",
            "idx": 191
          },
          {
            "bound": "A:215",
            "unbound": "A:217",
            "idx": 192
          },
          {
            "bound": "A:216",
            "unbound": "A:219",
            "idx": 193
          },
          {
            "bound": "A:217",
            "unbound": "A:220",
            "idx": 194
          },
          {
            "bound": "A:42",
            "unbound": "A:39",
            "idx": 21
          },
          {
            "bound": "A:43",
            "unbound": "A:40",
            "idx": 22
          },
          {
            "bound": "A:44",
            "unbound": "A:41",
            "idx": 23
          },
          {
            "bound": "A:45",
            "unbound": "A:42",
            "idx": 24
          },
          {
            "bound": "A:60",
            "unbound": "A:57",
            "idx": 39
          }
        ],
        "dropped_examples": []
      },
      "mapping_extra": {
        "bound_to_unbound_chain_map": {
          "A": "A"
        },
        "chain_assignment": {
          "forced_hints": [],
          "unmatched_bound_chains": [
            "B"
          ],
          "unmatched_unbound_chains": [],
          "ambiguity": [],
          "pair_details_top": {
            "B": [
              {
                "unbound": "A",
                "identity": 0.17647058823529413,
                "coverage": 0.3269230769230769,
                "weight": 0.057692307692307696
              }
            ],
            "A": [
              {
                "unbound": "A",
                "identity": 1.0,
                "coverage": 1.0,
                "weight": 1.0
              }
            ]
          }
        },
        "dropped_chains_low_quality": [],
        "n_bound_chains_total": 2,
        "n_unbound_chains_total": 1
      },
      "symmetry": {
        "symmetry_groups": {
          "A": 0
        },
        "symmetry_policy": {
          "min_identity": 0.95,
          "min_coverage": 0.9
        },
        "collapse_only_within_symmetry_groups": true
      },
      "solvent": {
        "solvent_filter_applied": true,
        "source": "meta.json",
        "n_total": 220,
        "n_removed": 0,
        "n_unknown_resname": 0,
        "n_retained": 220,
        "solvent_codes": [
          "WAT",
          "HOH",
          "DOD",
          "TIP3"
        ]
      },
      "unbound_out_dir": "/content/benchmark_workdir/DB55_2UUY_R/out_unbound",
      "unbound_structure": "/content/benchmark_workdir/_dataset_unpacked/2UUY_r_u.pdb",
      "bound_structure": "/content/benchmark_workdir/_dataset_unpacked/2UUY_bound_complex.pdb"
    },
    {
      "case": "DB55_2VDB_L",
      "AUROC_mean": 0.8,
      "AUROC_std": 0.23775571029478512,
      "fold_AUROCs": [
        0.9166666666666667,
        0.875,
        0.875,
        1.0,
        0.3333333333333333
      ],
      "AUPRC_mean": 0.7150000000000001,
      "AUPRC_std": 0.2831023023224059,
      "fold_AUPRCs": [
        0.9305555555555556,
        0.6944444444444444,
        0.7555555555555555,
        1.0,
        0.19444444444444442
      ],
      "policyP_info": {
        "K_target": 5,
        "K_min": 2,
        "min_valid_folds": 2,
        "n_pos_groups": 19,
        "K_used": 5,
        "n_total_folds": 5,
        "n_valid_folds": 5,
        "n_skipped_train_single_class": 0,
        "n_skipped_test_single_class": 0,
        "reason": "OK"
      },
      "n_pos": 19,
      "n_neg": 37,
      "unbound_positive_residue_ids": [
        "A:22",
        "A:23",
        "A:24",
        "A:25",
        "A:27",
        "A:28",
        "A:31",
        "A:34",
        "A:35",
        "A:36",
        "A:37",
        "A:39",
        "A:40",
        "A:43",
        "A:44",
        "A:47",
        "A:48",
        "A:51",
        "A:52"
      ],
      "unbound_positive_residue_ids_path": "/content/benchmark_workdir/DB55_2VDB_L/unbound_positive_residue_ids.json",
      "bound_positive_residue_ids_used": [
        "B:22",
        "B:23",
        "B:24",
        "B:25",
        "B:27",
        "B:28",
        "B:31",
        "B:34",
        "B:35",
        "B:36",
        "B:37",
        "B:39",
        "B:40",
        "B:43",
        "B:44",
        "B:47",
        "B:48",
        "B:51",
        "B:52"
      ],
      "bound_interface_report": {
        "cutoff_angstrom": 5.0,
        "coarse_margin_angstrom": 4.0,
        "scheme": "closest-heavy",
        "protein_only": true,
        "target_bound_chains": [
          "B"
        ],
        "n_target_res": 55,
        "n_other_res": 574,
        "n_candidate_pairs": 90,
        "n_interface_target_res": 19,
        "backend_kdtree": "scipy.cKDTree",
        "auto_interface_labels": true
      },
      "mapping": {
        "n_bound_labels": 19,
        "n_mapped": 19,
        "n_dropped": 0,
        "mapped_examples": [
          {
            "bound": "B:22",
            "unbound": "A:22",
            "idx": 24
          },
          {
            "bound": "B:23",
            "unbound": "A:23",
            "idx": 25
          },
          {
            "bound": "B:24",
            "unbound": "A:24",
            "idx": 26
          },
          {
            "bound": "B:25",
            "unbound": "A:25",
            "idx": 27
          },
          {
            "bound": "B:27",
            "unbound": "A:27",
            "idx": 29
          },
          {
            "bound": "B:28",
            "unbound": "A:28",
            "idx": 30
          },
          {
            "bound": "B:31",
            "unbound": "A:31",
            "idx": 33
          },
          {
            "bound": "B:34",
            "unbound": "A:34",
            "idx": 36
          },
          {
            "bound": "B:35",
            "unbound": "A:35",
            "idx": 37
          },
          {
            "bound": "B:36",
            "unbound": "A:36",
            "idx": 38
          },
          {
            "bound": "B:37",
            "unbound": "A:37",
            "idx": 39
          },
          {
            "bound": "B:39",
            "unbound": "A:39",
            "idx": 41
          },
          {
            "bound": "B:40",
            "unbound": "A:40",
            "idx": 42
          },
          {
            "bound": "B:43",
            "unbound": "A:43",
            "idx": 45
          },
          {
            "bound": "B:44",
            "unbound": "A:44",
            "idx": 46
          },
          {
            "bound": "B:47",
            "unbound": "A:47",
            "idx": 49
          },
          {
            "bound": "B:48",
            "unbound": "A:48",
            "idx": 50
          },
          {
            "bound": "B:51",
            "unbound": "A:51",
            "idx": 53
          },
          {
            "bound": "B:52",
            "unbound": "A:52",
            "idx": 54
          }
        ],
        "dropped_examples": []
      },
      "mapping_extra": {
        "bound_to_unbound_chain_map": {
          "B": "A"
        },
        "chain_assignment": {
          "forced_hints": [],
          "unmatched_bound_chains": [
            "A"
          ],
          "unmatched_unbound_chains": [],
          "ambiguity": [],
          "pair_details_top": {
            "B": [
              {
                "unbound": "A",
                "identity": 1.0,
                "coverage": 1.0,
                "weight": 1.0
              }
            ],
            "A": [
              {
                "unbound": "A",
                "identity": 0.125,
                "coverage": 1.0,
                "weight": 0.125
              }
            ]
          }
        },
        "dropped_chains_low_quality": [],
        "n_bound_chains_total": 2,
        "n_unbound_chains_total": 1
      },
      "symmetry": {
        "symmetry_groups": {
          "A": 0
        },
        "symmetry_policy": {
          "min_identity": 0.95,
          "min_coverage": 0.9
        },
        "collapse_only_within_symmetry_groups": true
      },
      "solvent": {
        "solvent_filter_applied": true,
        "source": "meta.json",
        "n_total": 56,
        "n_removed": 0,
        "n_unknown_resname": 0,
        "n_retained": 56,
        "solvent_codes": [
          "WAT",
          "HOH",
          "DOD",
          "TIP3"
        ]
      },
      "unbound_out_dir": "/content/benchmark_workdir/DB55_2VDB_L/out_unbound",
      "unbound_structure": "/content/benchmark_workdir/_dataset_unpacked/2VDB_l_u.pdb",
      "bound_structure": "/content/benchmark_workdir/_dataset_unpacked/2VDB_bound_complex.pdb"
    },
    {
      "case": "DB55_2VDB_R",
      "AUROC_mean": 0.8369558221597405,
      "AUROC_std": 0.10560457788091146,
      "fold_AUROCs": [
        0.9192477876106195,
        0.7433628318584071,
        0.9324324324324323,
        0.6774553571428572,
        0.9122807017543859
      ],
      "AUPRC_mean": 0.19552673876378962,
      "AUPRC_std": 0.10426297784614758,
      "fold_AUPRCs": [
        0.26666666666666666,
        0.07244771357674584,
        0.27878787878787875,
        0.06427688933311122,
        0.29545454545454547
      ],
      "policyP_info": {
        "K_target": 5,
        "K_min": 2,
        "min_valid_folds": 2,
        "n_pos_groups": 19,
        "K_used": 5,
        "n_total_folds": 5,
        "n_valid_folds": 5,
        "n_skipped_train_single_class": 0,
        "n_skipped_test_single_class": 0,
        "reason": "OK"
      },
      "n_pos": 19,
      "n_neg": 563,
      "unbound_positive_residue_ids": [
        "A:227",
        "A:228",
        "A:229",
        "A:230",
        "A:232",
        "A:233",
        "A:236",
        "A:267",
        "A:270",
        "A:308",
        "A:317",
        "A:318",
        "A:320",
        "A:321",
        "A:322",
        "A:323",
        "A:324",
        "A:325",
        "A:326"
      ],
      "unbound_positive_residue_ids_path": "/content/benchmark_workdir/DB55_2VDB_R/unbound_positive_residue_ids.json",
      "bound_positive_residue_ids_used": [
        "A:227",
        "A:228",
        "A:229",
        "A:230",
        "A:232",
        "A:233",
        "A:236",
        "A:267",
        "A:270",
        "A:308",
        "A:317",
        "A:318",
        "A:320",
        "A:321",
        "A:322",
        "A:323",
        "A:324",
        "A:325",
        "A:326"
      ],
      "bound_interface_report": {
        "cutoff_angstrom": 5.0,
        "coarse_margin_angstrom": 4.0,
        "scheme": "closest-heavy",
        "protein_only": true,
        "target_bound_chains": [
          "A"
        ],
        "n_target_res": 574,
        "n_other_res": 55,
        "n_candidate_pairs": 90,
        "n_interface_target_res": 19,
        "backend_kdtree": "scipy.cKDTree",
        "auto_interface_labels": true
      },
      "mapping": {
        "n_bound_labels": 19,
        "n_mapped": 19,
        "n_dropped": 0,
        "mapped_examples": [
          {
            "bound": "A:227",
            "unbound": "A:227",
            "idx": 224
          },
          {
            "bound": "A:228",
            "unbound": "A:228",
            "idx": 225
          },
          {
            "bound": "A:229",
            "unbound": "A:229",
            "idx": 226
          },
          {
            "bound": "A:230",
            "unbound": "A:230",
            "idx": 227
          },
          {
            "bound": "A:232",
            "unbound": "A:232",
            "idx": 229
          },
          {
            "bound": "A:233",
            "unbound": "A:233",
            "idx": 230
          },
          {
            "bound": "A:236",
            "unbound": "A:236",
            "idx": 233
          },
          {
            "bound": "A:267",
            "unbound": "A:267",
            "idx": 264
          },
          {
            "bound": "A:270",
            "unbound": "A:270",
            "idx": 267
          },
          {
            "bound": "A:308",
            "unbound": "A:308",
            "idx": 305
          },
          {
            "bound": "A:317",
            "unbound": "A:317",
            "idx": 314
          },
          {
            "bound": "A:318",
            "unbound": "A:318",
            "idx": 315
          },
          {
            "bound": "A:320",
            "unbound": "A:320",
            "idx": 317
          },
          {
            "bound": "A:321",
            "unbound": "A:321",
            "idx": 318
          },
          {
            "bound": "A:322",
            "unbound": "A:322",
            "idx": 319
          },
          {
            "bound": "A:323",
            "unbound": "A:323",
            "idx": 320
          },
          {
            "bound": "A:324",
            "unbound": "A:324",
            "idx": 321
          },
          {
            "bound": "A:325",
            "unbound": "A:325",
            "idx": 322
          },
          {
            "bound": "A:326",
            "unbound": "A:326",
            "idx": 323
          }
        ],
        "dropped_examples": []
      },
      "mapping_extra": {
        "bound_to_unbound_chain_map": {
          "A": "A"
        },
        "chain_assignment": {
          "forced_hints": [],
          "unmatched_bound_chains": [
            "B"
          ],
          "unmatched_unbound_chains": [],
          "ambiguity": [],
          "pair_details_top": {
            "B": [
              {
                "unbound": "A",
                "identity": 0.12727272727272726,
                "coverage": 1.0,
                "weight": 0.12727272727272726
              }
            ],
            "A": [
              {
                "unbound": "A",
                "identity": 1.0,
                "coverage": 1.0,
                "weight": 1.0
              }
            ]
          }
        },
        "dropped_chains_low_quality": [],
        "n_bound_chains_total": 2,
        "n_unbound_chains_total": 1
      },
      "symmetry": {
        "symmetry_groups": {
          "A": 0
        },
        "symmetry_policy": {
          "min_identity": 0.95,
          "min_coverage": 0.9
        },
        "collapse_only_within_symmetry_groups": true
      },
      "solvent": {
        "solvent_filter_applied": true,
        "source": "meta.json",
        "n_total": 582,
        "n_removed": 0,
        "n_unknown_resname": 0,
        "n_retained": 582,
        "solvent_codes": [
          "WAT",
          "HOH",
          "DOD",
          "TIP3"
        ]
      },
      "unbound_out_dir": "/content/benchmark_workdir/DB55_2VDB_R/out_unbound",
      "unbound_structure": "/content/benchmark_workdir/_dataset_unpacked/2VDB_r_u.pdb",
      "bound_structure": "/content/benchmark_workdir/_dataset_unpacked/2VDB_bound_complex.pdb"
    },
    {
      "case": "DB55_2VIS_L",
      "AUROC_mean": 0.9194514674443532,
      "AUROC_std": 0.09957222471831206,
      "fold_AUROCs": [
        0.9422459893048128,
        0.9684491978609626,
        0.723404255319149,
        0.9657894736842105,
        0.9973684210526316
      ],
      "AUPRC_mean": 0.4307715538847118,
      "AUPRC_std": 0.2411149215806081,
      "fold_AUPRCs": [
        0.25866666666666666,
        0.5764411027568923,
        0.3020833333333333,
        0.18333333333333335,
        0.8333333333333333
      ],
      "policyP_info": {
        "K_target": 5,
        "K_min": 2,
        "min_valid_folds": 2,
        "n_pos_groups": 18,
        "K_used": 5,
        "n_total_folds": 5,
        "n_valid_folds": 5,
        "n_skipped_train_single_class": 0,
        "n_skipped_test_single_class": 0,
        "reason": "OK"
      },
      "n_pos": 18,
      "n_neg": 942,
      "unbound_positive_residue_ids": [
        "A:128",
        "A:129",
        "A:130",
        "A:131",
        "A:132",
        "A:133",
        "A:134",
        "A:135",
        "A:136",
        "A:137",
        "A:145",
        "A:157",
        "A:158",
        "A:159",
        "A:190",
        "A:193",
        "A:194",
        "A:226"
      ],
      "unbound_positive_residue_ids_path": "/content/benchmark_workdir/DB55_2VIS_L/unbound_positive_residue_ids.json",
      "bound_positive_residue_ids_used": [
        "C:128",
        "C:129",
        "C:130",
        "C:131",
        "C:132",
        "C:133",
        "C:134",
        "C:135",
        "C:136",
        "C:137",
        "C:145",
        "C:157",
        "C:158",
        "C:159",
        "C:190",
        "C:193",
        "C:194",
        "C:226"
      ],
      "bound_interface_report": {
        "cutoff_angstrom": 5.0,
        "coarse_margin_angstrom": 4.0,
        "scheme": "closest-heavy",
        "protein_only": true,
        "target_bound_chains": [
          "C"
        ],
        "n_target_res": 267,
        "n_other_res": 431,
        "n_candidate_pairs": 68,
        "n_interface_target_res": 18,
        "backend_kdtree": "scipy.cKDTree",
        "auto_interface_labels": true
      },
      "mapping": {
        "n_bound_labels": 18,
        "n_mapped": 18,
        "n_dropped": 0,
        "mapped_examples": [
          {
            "bound": "C:128",
            "unbound": "A:128",
            "idx": 119
          },
          {
            "bound": "C:129",
            "unbound": "A:129",
            "idx": 120
          },
          {
            "bound": "C:130",
            "unbound": "A:130",
            "idx": 121
          },
          {
            "bound": "C:131",
            "unbound": "A:131",
            "idx": 122
          },
          {
            "bound": "C:132",
            "unbound": "A:132",
            "idx": 123
          },
          {
            "bound": "C:133",
            "unbound": "A:133",
            "idx": 124
          },
          {
            "bound": "C:134",
            "unbound": "A:134",
            "idx": 125
          },
          {
            "bound": "C:135",
            "unbound": "A:135",
            "idx": 126
          },
          {
            "bound": "C:136",
            "unbound": "A:136",
            "idx": 127
          },
          {
            "bound": "C:137",
            "unbound": "A:137",
            "idx": 128
          },
          {
            "bound": "C:145",
            "unbound": "A:145",
            "idx": 136
          },
          {
            "bound": "C:157",
            "unbound": "A:157",
            "idx": 148
          },
          {
            "bound": "C:158",
            "unbound": "A:158",
            "idx": 149
          },
          {
            "bound": "C:159",
            "unbound": "A:159",
            "idx": 150
          },
          {
            "bound": "C:190",
            "unbound": "A:190",
            "idx": 181
          },
          {
            "bound": "C:193",
            "unbound": "A:193",
            "idx": 184
          },
          {
            "bound": "C:194",
            "unbound": "A:194",
            "idx": 185
          },
          {
            "bound": "C:226",
            "unbound": "A:226",
            "idx": 217
          }
        ],
        "dropped_examples": []
      },
      "mapping_extra": {
        "bound_to_unbound_chain_map": {
          "C": "A"
        },
        "chain_assignment": {
          "forced_hints": [],
          "unmatched_bound_chains": [
            "A",
            "B"
          ],
          "unmatched_unbound_chains": [
            "C",
            "E"
          ],
          "ambiguity": [
            {
              "bound_chain": "C",
              "top": "A",
              "top_weight": 1.0,
              "second": "C",
              "second_weight": 1.0
            },
            {
              "bound_chain": "A",
              "top": "A",
              "top_weight": 0.05238095238095238,
              "second": "C",
              "second_weight": 0.05238095238095238
            },
            {
              "bound_chain": "B",
              "top": "A",
              "top_weight": 0.09049773755656108,
              "second": "C",
              "second_weight": 0.09049773755656108
            }
          ],
          "pair_details_top": {
            "C": [
              {
                "unbound": "A",
                "identity": 1.0,
                "coverage": 1.0,
                "weight": 1.0
              },
              {
                "unbound": "C",
                "identity": 1.0,
                "coverage": 1.0,
                "weight": 1.0
              },
              {
                "unbound": "E",
                "identity": 1.0,
                "coverage": 1.0,
                "weight": 1.0
              }
            ],
            "A": [
              {
                "unbound": "A",
                "identity": 0.11956521739130435,
                "coverage": 0.4380952380952381,
                "weight": 0.05238095238095238
              },
              {
                "unbound": "C",
                "identity": 0.11956521739130435,
                "coverage": 0.4380952380952381,
                "weight": 0.05238095238095238
              },
              {
                "unbound": "E",
                "identity": 0.11956521739130435,
                "coverage": 0.4380952380952381,
                "weight": 0.05238095238095238
              }
            ],
            "B": [
              {
                "unbound": "A",
                "identity": 0.0947867298578199,
                "coverage": 0.9547511312217195,
                "weight": 0.09049773755656108
              },
              {
                "unbound": "C",
                "identity": 0.0947867298578199,
                "coverage": 0.9547511312217195,
                "weight": 0.09049773755656108
              },
              {
                "unbound": "E",
                "identity": 0.0947867298578199,
                "coverage": 0.9547511312217195,
                "weight": 0.09049773755656108
              }
            ]
          }
        },
        "dropped_chains_low_quality": [],
        "n_bound_chains_total": 3,
        "n_unbound_chains_total": 3
      },
      "symmetry": {
        "symmetry_groups": {
          "A": 0,
          "E": 0,
          "C": 0
        },
        "symmetry_policy": {
          "min_identity": 0.95,
          "min_coverage": 0.9
        },
        "collapse_only_within_symmetry_groups": true
      },
      "solvent": {
        "solvent_filter_applied": true,
        "source": "meta.json",
        "n_total": 960,
        "n_removed": 0,
        "n_unknown_resname": 0,
        "n_retained": 960,
        "solvent_codes": [
          "WAT",
          "HOH",
          "DOD",
          "TIP3"
        ]
      },
      "unbound_out_dir": "/content/benchmark_workdir/DB55_2VIS_L/out_unbound",
      "unbound_structure": "/content/benchmark_workdir/_dataset_unpacked/2VIS_l_u.pdb",
      "bound_structure": "/content/benchmark_workdir/_dataset_unpacked/2VIS_bound_complex.pdb"
    },
    {
      "case": "DB55_2VIS_R",
      "AUROC_mean": 0.9010741724125493,
      "AUROC_std": 0.09164288146989212,
      "fold_AUROCs": [
        0.9767441860465116,
        0.965863453815261,
        0.7308641975308643,
        0.8795180722891567,
        0.9523809523809523
      ],
      "AUPRC_mean": 0.4487091338051904,
      "AUPRC_std": 0.18491605573870523,
      "fold_AUPRCs": [
        0.3333333333333333,
        0.75,
        0.5732558139534883,
        0.2536231884057971,
        0.3333333333333333
      ],
      "policyP_info": {
        "K_target": 5,
        "K_min": 2,
        "min_valid_folds": 2,
        "n_pos_groups": 14,
        "K_used": 5,
        "n_total_folds": 5,
        "n_valid_folds": 5,
        "n_skipped_train_single_class": 0,
        "n_skipped_test_single_class": 0,
        "reason": "OK"
      },
      "n_pos": 14,
      "n_neg": 417,
      "unbound_positive_residue_ids": [
        "L:96",
        "H:28",
        "H:30",
        "H:31",
        "H:52",
        "H:53",
        "H:54",
        "H:55",
        "H:56",
        "H:58",
        "H:101",
        "H:102",
        "H:103",
        "H:105"
      ],
      "unbound_positive_residue_ids_path": "/content/benchmark_workdir/DB55_2VIS_R/unbound_positive_residue_ids.json",
      "bound_positive_residue_ids_used": [
        "A:96",
        "B:101",
        "B:102",
        "B:103",
        "B:105",
        "B:28",
        "B:30",
        "B:31",
        "B:52",
        "B:53",
        "B:54",
        "B:55",
        "B:56",
        "B:58"
      ],
      "bound_interface_report": {
        "cutoff_angstrom": 5.0,
        "coarse_margin_angstrom": 4.0,
        "scheme": "closest-heavy",
        "protein_only": true,
        "target_bound_chains": [
          "A",
          "B"
        ],
        "n_target_res": 431,
        "n_other_res": 267,
        "n_candidate_pairs": 68,
        "n_interface_target_res": 14,
        "backend_kdtree": "scipy.cKDTree",
        "auto_interface_labels": true
      },
      "mapping": {
        "n_bound_labels": 14,
        "n_mapped": 14,
        "n_dropped": 0,
        "mapped_examples": [
          {
            "bound": "A:96",
            "unbound": "L:96",
            "idx": 95
          },
          {
            "bound": "B:101",
            "unbound": "H:101",
            "idx": 310
          },
          {
            "bound": "B:102",
            "unbound": "H:102",
            "idx": 311
          },
          {
            "bound": "B:103",
            "unbound": "H:103",
            "idx": 312
          },
          {
            "bound": "B:105",
            "unbound": "H:105",
            "idx": 314
          },
          {
            "bound": "B:28",
            "unbound": "H:28",
            "idx": 237
          },
          {
            "bound": "B:30",
            "unbound": "H:30",
            "idx": 239
          },
          {
            "bound": "B:31",
            "unbound": "H:31",
            "idx": 240
          },
          {
            "bound": "B:52",
            "unbound": "H:52",
            "idx": 261
          },
          {
            "bound": "B:53",
            "unbound": "H:53",
            "idx": 262
          },
          {
            "bound": "B:54",
            "unbound": "H:54",
            "idx": 263
          },
          {
            "bound": "B:55",
            "unbound": "H:55",
            "idx": 264
          },
          {
            "bound": "B:56",
            "unbound": "H:56",
            "idx": 265
          },
          {
            "bound": "B:58",
            "unbound": "H:58",
            "idx": 267
          }
        ],
        "dropped_examples": []
      },
      "mapping_extra": {
        "bound_to_unbound_chain_map": {
          "A": "L",
          "B": "H"
        },
        "chain_assignment": {
          "forced_hints": [],
          "unmatched_bound_chains": [
            "C"
          ],
          "unmatched_unbound_chains": [],
          "ambiguity": [],
          "pair_details_top": {
            "C": [
              {
                "unbound": "H",
                "identity": 0.10407239819004525,
                "coverage": 1.0,
                "weight": 0.10407239819004525
              },
              {
                "unbound": "L",
                "identity": 0.08421052631578947,
                "coverage": 0.9047619047619048,
                "weight": 0.07619047619047618
              }
            ],
            "A": [
              {
                "unbound": "L",
                "identity": 1.0,
                "coverage": 1.0,
                "weight": 1.0
              },
              {
                "unbound": "H",
                "identity": 0.11904761904761904,
                "coverage": 1.0,
                "weight": 0.11904761904761904
              }
            ],
            "B": [
              {
                "unbound": "H",
                "identity": 1.0,
                "coverage": 1.0,
                "weight": 1.0
              },
              {
                "unbound": "L",
                "identity": 0.16216216216216217,
                "coverage": 0.1761904761904762,
                "weight": 0.028571428571428574
              }
            ]
          }
        },
        "dropped_chains_low_quality": [],
        "n_bound_chains_total": 3,
        "n_unbound_chains_total": 2
      },
      "symmetry": {
        "symmetry_groups": {
          "L": 0,
          "H": 1
        },
        "symmetry_policy": {
          "min_identity": 0.95,
          "min_coverage": 0.9
        },
        "collapse_only_within_symmetry_groups": true
      },
      "solvent": {
        "solvent_filter_applied": true,
        "source": "meta.json",
        "n_total": 431,
        "n_removed": 0,
        "n_unknown_resname": 0,
        "n_retained": 431,
        "solvent_codes": [
          "WAT",
          "HOH",
          "DOD",
          "TIP3"
        ]
      },
      "unbound_out_dir": "/content/benchmark_workdir/DB55_2VIS_R/out_unbound",
      "unbound_structure": "/content/benchmark_workdir/_dataset_unpacked/2VIS_r_u.pdb",
      "bound_structure": "/content/benchmark_workdir/_dataset_unpacked/2VIS_bound_complex.pdb"
    },
    {
      "case": "DB55_2VXT_L",
      "AUROC_mean": 0.9120415982484948,
      "AUROC_std": 0.03166517173187151,
      "fold_AUROCs": [
        0.8563218390804598,
        0.9444444444444444,
        0.9404761904761905,
        0.9137931034482759,
        0.9051724137931034
      ],
      "AUPRC_mean": 0.6327207498383969,
      "AUPRC_std": 0.18962198281217024,
      "fold_AUPRCs": [
        0.7254901960784313,
        0.8369230769230769,
        0.7916666666666666,
        0.41666666666666663,
        0.39285714285714285
      ],
      "policyP_info": {
        "K_target": 5,
        "K_min": 2,
        "min_valid_folds": 2,
        "n_pos_groups": 15,
        "K_used": 5,
        "n_total_folds": 5,
        "n_valid_folds": 5,
        "n_skipped_train_single_class": 0,
        "n_skipped_test_single_class": 0,
        "reason": "OK"
      },
      "n_pos": 15,
      "n_neg": 142,
      "unbound_positive_residue_ids": [
        "A:15",
        "A:16",
        "A:57",
        "A:107",
        "A:108",
        "A:109",
        "A:121",
        "A:141",
        "A:142",
        "A:143",
        "A:144",
        "A:145",
        "A:146",
        "A:147",
        "A:148"
      ],
      "unbound_positive_residue_ids_path": "/content/benchmark_workdir/DB55_2VXT_L/unbound_positive_residue_ids.json",
      "bound_positive_residue_ids_used": [
        "I:143",
        "I:144",
        "I:145",
        "I:157",
        "I:177",
        "I:178",
        "I:179",
        "I:180",
        "I:181",
        "I:182",
        "I:183",
        "I:184",
        "I:51",
        "I:52",
        "I:93"
      ],
      "bound_interface_report": {
        "cutoff_angstrom": 5.0,
        "coarse_margin_angstrom": 4.0,
        "scheme": "closest-heavy",
        "protein_only": true,
        "target_bound_chains": [
          "I"
        ],
        "n_target_res": 156,
        "n_other_res": 420,
        "n_candidate_pairs": 80,
        "n_interface_target_res": 15,
        "backend_kdtree": "scipy.cKDTree",
        "auto_interface_labels": true
      },
      "mapping": {
        "n_bound_labels": 15,
        "n_mapped": 15,
        "n_dropped": 0,
        "mapped_examples": [
          {
            "bound": "I:143",
            "unbound": "A:107",
            "idx": 106
          },
          {
            "bound": "I:144",
            "unbound": "A:108",
            "idx": 107
          },
          {
            "bound": "I:145",
            "unbound": "A:109",
            "idx": 108
          },
          {
            "bound": "I:157",
            "unbound": "A:121",
            "idx": 120
          },
          {
            "bound": "I:177",
            "unbound": "A:141",
            "idx": 140
          },
          {
            "bound": "I:178",
            "unbound": "A:142",
            "idx": 141
          },
          {
            "bound": "I:179",
            "unbound": "A:143",
            "idx": 142
          },
          {
            "bound": "I:180",
            "unbound": "A:144",
            "idx": 143
          },
          {
            "bound": "I:181",
            "unbound": "A:145",
            "idx": 144
          },
          {
            "bound": "I:182",
            "unbound": "A:146",
            "idx": 145
          },
          {
            "bound": "I:183",
            "unbound": "A:147",
            "idx": 146
          },
          {
            "bound": "I:184",
            "unbound": "A:148",
            "idx": 147
          },
          {
            "bound": "I:51",
            "unbound": "A:15",
            "idx": 14
          },
          {
            "bound": "I:52",
            "unbound": "A:16",
            "idx": 15
          },
          {
            "bound": "I:93",
            "unbound": "A:57",
            "idx": 56
          }
        ],
        "dropped_examples": []
      },
      "mapping_extra": {
        "bound_to_unbound_chain_map": {
          "I": "A"
        },
        "chain_assignment": {
          "forced_hints": [],
          "unmatched_bound_chains": [
            "H",
            "L"
          ],
          "unmatched_unbound_chains": [],
          "ambiguity": [],
          "pair_details_top": {
            "I": [
              {
                "unbound": "A",
                "identity": 0.9743589743589743,
                "coverage": 1.0,
                "weight": 0.9743589743589743
              }
            ],
            "H": [
              {
                "unbound": "A",
                "identity": 0.10526315789473684,
                "coverage": 0.9681528662420382,
                "weight": 0.1019108280254777
              }
            ],
            "L": [
              {
                "unbound": "A",
                "identity": 0.07407407407407407,
                "coverage": 0.6878980891719745,
                "weight": 0.05095541401273885
              }
            ]
          }
        },
        "dropped_chains_low_quality": [],
        "n_bound_chains_total": 3,
        "n_unbound_chains_total": 1
      },
      "symmetry": {
        "symmetry_groups": {
          "A": 0
        },
        "symmetry_policy": {
          "min_identity": 0.95,
          "min_coverage": 0.9
        },
        "collapse_only_within_symmetry_groups": true
      },
      "solvent": {
        "solvent_filter_applied": true,
        "source": "meta.json",
        "n_total": 157,
        "n_removed": 0,
        "n_unknown_resname": 0,
        "n_retained": 157,
        "solvent_codes": [
          "WAT",
          "HOH",
          "DOD",
          "TIP3"
        ]
      },
      "unbound_out_dir": "/content/benchmark_workdir/DB55_2VXT_L/out_unbound",
      "unbound_structure": "/content/benchmark_workdir/_dataset_unpacked/2VXT_l_u.pdb",
      "bound_structure": "/content/benchmark_workdir/_dataset_unpacked/2VXT_bound_complex.pdb"
    },
    {
      "case": "DB55_2VXT_R",
      "AUROC_mean": 0.925795272987396,
      "AUROC_std": 0.03789665910519176,
      "fold_AUROCs": [
        0.8594377510040161,
        0.91875,
        0.9337349397590362,
        0.9746835443037976,
        0.9423701298701298
      ],
      "AUPRC_mean": 0.44551301707551705,
      "AUPRC_std": 0.1784032503063722,
      "fold_AUPRCs": [
        0.4121212121212121,
        0.31042568542568544,
        0.2111111111111111,
        0.6898148148148148,
        0.604092261904762
      ],
      "policyP_info": {
        "K_target": 5,
        "K_min": 2,
        "min_valid_folds": 2,
        "n_pos_groups": 24,
        "K_used": 5,
        "n_total_folds": 5,
        "n_valid_folds": 5,
        "n_skipped_train_single_class": 0,
        "n_skipped_test_single_class": 0,
        "reason": "OK"
      },
      "n_pos": 24,
      "n_neg": 402,
      "unbound_positive_residue_ids": [
        "H:30",
        "H:31",
        "H:32",
        "H:33",
        "H:35",
        "H:52",
        "H:53",
        "H:56",
        "H:57",
        "H:58",
        "H:94",
        "H:95",
        "H:96",
        "H:101",
        "L:28",
        "L:29",
        "L:30",
        "L:31",
        "L:49",
        "L:91",
        "L:92",
        "L:93",
        "L:94",
        "L:96"
      ],
      "unbound_positive_residue_ids_path": "/content/benchmark_workdir/DB55_2VXT_R/unbound_positive_residue_ids.json",
      "bound_positive_residue_ids_used": [
        "H:101",
        "H:30",
        "H:31",
        "H:32",
        "H:33",
        "H:35",
        "H:52",
        "H:53",
        "H:56",
        "H:57",
        "H:58",
        "H:94",
        "H:95",
        "H:96",
        "L:28",
        "L:29",
        "L:30",
        "L:31",
        "L:49",
        "L:91",
        "L:92",
        "L:93",
        "L:94",
        "L:96"
      ],
      "bound_interface_report": {
        "cutoff_angstrom": 5.0,
        "coarse_margin_angstrom": 4.0,
        "scheme": "closest-heavy",
        "protein_only": true,
        "target_bound_chains": [
          "H",
          "L"
        ],
        "n_target_res": 420,
        "n_other_res": 156,
        "n_candidate_pairs": 80,
        "n_interface_target_res": 24,
        "backend_kdtree": "scipy.cKDTree",
        "auto_interface_labels": true
      },
      "mapping": {
        "n_bound_labels": 24,
        "n_mapped": 24,
        "n_dropped": 0,
        "mapped_examples": [
          {
            "bound": "H:101",
            "unbound": "H:101",
            "idx": 96
          },
          {
            "bound": "H:30",
            "unbound": "H:30",
            "idx": 29
          },
          {
            "bound": "H:31",
            "unbound": "H:31",
            "idx": 30
          },
          {
            "bound": "H:32",
            "unbound": "H:32",
            "idx": 31
          },
          {
            "bound": "H:33",
            "unbound": "H:33",
            "idx": 32
          },
          {
            "bound": "H:35",
            "unbound": "H:35",
            "idx": 34
          },
          {
            "bound": "H:52",
            "unbound": "H:52",
            "idx": 51
          },
          {
            "bound": "H:53",
            "unbound": "H:53",
            "idx": 52
          },
          {
            "bound": "H:56",
            "unbound": "H:56",
            "idx": 55
          },
          {
            "bound": "H:57",
            "unbound": "H:57",
            "idx": 56
          },
          {
            "bound": "H:58",
            "unbound": "H:58",
            "idx": 57
          },
          {
            "bound": "H:94",
            "unbound": "H:94",
            "idx": 93
          },
          {
            "bound": "H:95",
            "unbound": "H:95",
            "idx": 94
          },
          {
            "bound": "H:96",
            "unbound": "H:96",
            "idx": 95
          },
          {
            "bound": "L:28",
            "unbound": "L:28",
            "idx": 239
          },
          {
            "bound": "L:29",
            "unbound": "L:29",
            "idx": 240
          },
          {
            "bound": "L:30",
            "unbound": "L:30",
            "idx": 241
          },
          {
            "bound": "L:31",
            "unbound": "L:31",
            "idx": 242
          },
          {
            "bound": "L:49",
            "unbound": "L:49",
            "idx": 260
          },
          {
            "bound": "L:91",
            "unbound": "L:91",
            "idx": 302
          }
        ],
        "dropped_examples": []
      },
      "mapping_extra": {
        "bound_to_unbound_chain_map": {
          "H": "H",
          "L": "L"
        },
        "chain_assignment": {
          "forced_hints": [],
          "unmatched_bound_chains": [
            "I"
          ],
          "unmatched_unbound_chains": [],
          "ambiguity": [],
          "pair_details_top": {
            "I": [
              {
                "unbound": "H",
                "identity": 0.057692307692307696,
                "coverage": 1.0,
                "weight": 0.057692307692307696
              },
              {
                "unbound": "L",
                "identity": 0.07526881720430108,
                "coverage": 0.5961538461538461,
                "weight": 0.04487179487179487
              }
            ],
            "H": [
              {
                "unbound": "H",
                "identity": 1.0,
                "coverage": 1.0,
                "weight": 1.0
              },
              {
                "unbound": "L",
                "identity": 0.12037037037037036,
                "coverage": 0.5217391304347826,
                "weight": 0.06280193236714976
              }
            ],
            "L": [
              {
                "unbound": "L",
                "identity": 1.0,
                "coverage": 1.0,
                "weight": 1.0
              },
              {
                "unbound": "H",
                "identity": 0.10294117647058823,
                "coverage": 0.6384976525821596,
                "weight": 0.06572769953051642
              }
            ]
          }
        },
        "dropped_chains_low_quality": [],
        "n_bound_chains_total": 3,
        "n_unbound_chains_total": 2
      },
      "symmetry": {
        "symmetry_groups": {
          "H": 0,
          "L": 1
        },
        "symmetry_policy": {
          "min_identity": 0.95,
          "min_coverage": 0.9
        },
        "collapse_only_within_symmetry_groups": true
      },
      "solvent": {
        "solvent_filter_applied": true,
        "source": "meta.json",
        "n_total": 426,
        "n_removed": 0,
        "n_unknown_resname": 0,
        "n_retained": 426,
        "solvent_codes": [
          "WAT",
          "HOH",
          "DOD",
          "TIP3"
        ]
      },
      "unbound_out_dir": "/content/benchmark_workdir/DB55_2VXT_R/out_unbound",
      "unbound_structure": "/content/benchmark_workdir/_dataset_unpacked/2VXT_r_u.pdb",
      "bound_structure": "/content/benchmark_workdir/_dataset_unpacked/2VXT_bound_complex.pdb"
    },
    {
      "case": "DB55_2W9E_L",
      "AUROC_mean": 0.9556920077972709,
      "AUROC_std": 0.02085465719004131,
      "fold_AUROCs": [
        0.9814814814814815,
        0.9537037037037037,
        0.9210526315789473,
        0.95,
        0.9722222222222222
      ],
      "AUPRC_mean": 0.6677777777777777,
      "AUPRC_std": 0.182079890212382,
      "fold_AUPRCs": [
        0.9166666666666666,
        0.6388888888888888,
        0.45,
        0.5,
        0.8333333333333333
      ],
      "policyP_info": {
        "K_target": 5,
        "K_min": 2,
        "min_valid_folds": 2,
        "n_pos_groups": 11,
        "K_used": 5,
        "n_total_folds": 5,
        "n_valid_folds": 5,
        "n_skipped_train_single_class": 0,
        "n_skipped_test_single_class": 0,
        "reason": "OK"
      },
      "n_pos": 11,
      "n_neg": 93,
      "unbound_positive_residue_ids": [
        "A:142",
        "A:143",
        "A:144",
        "A:145",
        "A:146",
        "A:148",
        "A:152",
        "A:153",
        "A:197",
        "A:199",
        "A:201"
      ],
      "unbound_positive_residue_ids_path": "/content/benchmark_workdir/DB55_2W9E_L/unbound_positive_residue_ids.json",
      "bound_positive_residue_ids_used": [
        "A:142",
        "A:143",
        "A:144",
        "A:145",
        "A:146",
        "A:148",
        "A:152",
        "A:153",
        "A:197",
        "A:199",
        "A:201"
      ],
      "bound_interface_report": {
        "cutoff_angstrom": 5.0,
        "coarse_margin_angstrom": 4.0,
        "scheme": "closest-heavy",
        "protein_only": true,
        "target_bound_chains": [
          "A"
        ],
        "n_target_res": 99,
        "n_other_res": 427,
        "n_candidate_pairs": 40,
        "n_interface_target_res": 11,
        "backend_kdtree": "scipy.cKDTree",
        "auto_interface_labels": true
      },
      "mapping": {
        "n_bound_labels": 11,
        "n_mapped": 11,
        "n_dropped": 0,
        "mapped_examples": [
          {
            "bound": "A:142",
            "unbound": "A:142",
            "idx": 17
          },
          {
            "bound": "A:143",
            "unbound": "A:143",
            "idx": 18
          },
          {
            "bound": "A:144",
            "unbound": "A:144",
            "idx": 19
          },
          {
            "bound": "A:145",
            "unbound": "A:145",
            "idx": 20
          },
          {
            "bound": "A:146",
            "unbound": "A:146",
            "idx": 21
          },
          {
            "bound": "A:148",
            "unbound": "A:148",
            "idx": 23
          },
          {
            "bound": "A:152",
            "unbound": "A:152",
            "idx": 27
          },
          {
            "bound": "A:153",
            "unbound": "A:153",
            "idx": 28
          },
          {
            "bound": "A:197",
            "unbound": "A:197",
            "idx": 72
          },
          {
            "bound": "A:199",
            "unbound": "A:199",
            "idx": 74
          },
          {
            "bound": "A:201",
            "unbound": "A:201",
            "idx": 76
          }
        ],
        "dropped_examples": []
      },
      "mapping_extra": {
        "bound_to_unbound_chain_map": {
          "A": "A"
        },
        "chain_assignment": {
          "forced_hints": [],
          "unmatched_bound_chains": [
            "H",
            "L"
          ],
          "unmatched_unbound_chains": [],
          "ambiguity": [],
          "pair_details_top": {
            "A": [
              {
                "unbound": "A",
                "identity": 1.0,
                "coverage": 1.0,
                "weight": 1.0
              }
            ],
            "H": [
              {
                "unbound": "A",
                "identity": 0.057692307692307696,
                "coverage": 1.0,
                "weight": 0.057692307692307696
              }
            ],
            "L": [
              {
                "unbound": "A",
                "identity": 0.07692307692307693,
                "coverage": 1.0,
                "weight": 0.07692307692307693
              }
            ]
          }
        },
        "dropped_chains_low_quality": [],
        "n_bound_chains_total": 3,
        "n_unbound_chains_total": 1
      },
      "symmetry": {
        "symmetry_groups": {
          "A": 0
        },
        "symmetry_policy": {
          "min_identity": 0.95,
          "min_coverage": 0.9
        },
        "collapse_only_within_symmetry_groups": true
      },
      "solvent": {
        "solvent_filter_applied": true,
        "source": "meta.json",
        "n_total": 104,
        "n_removed": 0,
        "n_unknown_resname": 0,
        "n_retained": 104,
        "solvent_codes": [
          "WAT",
          "HOH",
          "DOD",
          "TIP3"
        ]
      },
      "unbound_out_dir": "/content/benchmark_workdir/DB55_2W9E_L/out_unbound",
      "unbound_structure": "/content/benchmark_workdir/_dataset_unpacked/2W9E_l_u.pdb",
      "bound_structure": "/content/benchmark_workdir/_dataset_unpacked/2W9E_bound_complex.pdb"
    },
    {
      "case": "DB55_2W9E_R",
      "AUROC_mean": 0.8842818428184283,
      "AUROC_std": 0.07464316937937145,
      "fold_AUROCs": [
        0.8373983739837398,
        0.9166666666666667,
        0.8888888888888888,
        1.0,
        0.7784552845528456
      ],
      "AUPRC_mean": 0.32997025267853874,
      "AUPRC_std": 0.3430914843160642,
      "fold_AUPRCs": [
        0.11292270531400966,
        0.125,
        0.305316091954023,
        1.0,
        0.10661246612466124
      ],
      "policyP_info": {
        "K_target": 5,
        "K_min": 2,
        "min_valid_folds": 2,
        "n_pos_groups": 12,
        "K_used": 5,
        "n_total_folds": 5,
        "n_valid_folds": 5,
        "n_skipped_train_single_class": 0,
        "n_skipped_test_single_class": 0,
        "reason": "OK"
      },
      "n_pos": 12,
      "n_neg": 413,
      "unbound_positive_residue_ids": [
        "H:31",
        "H:33",
        "H:54",
        "H:55",
        "H:57",
        "H:59",
        "H:99",
        "H:100",
        "H:101",
        "L:31",
        "L:49",
        "L:90"
      ],
      "unbound_positive_residue_ids_path": "/content/benchmark_workdir/DB55_2W9E_R/unbound_positive_residue_ids.json",
      "bound_positive_residue_ids_used": [
        "H:100",
        "H:101",
        "H:31",
        "H:33",
        "H:54",
        "H:55",
        "H:57",
        "H:59",
        "H:99",
        "L:31",
        "L:49",
        "L:90"
      ],
      "bound_interface_report": {
        "cutoff_angstrom": 5.0,
        "coarse_margin_angstrom": 4.0,
        "scheme": "closest-heavy",
        "protein_only": true,
        "target_bound_chains": [
          "H",
          "L"
        ],
        "n_target_res": 427,
        "n_other_res": 99,
        "n_candidate_pairs": 40,
        "n_interface_target_res": 12,
        "backend_kdtree": "scipy.cKDTree",
        "auto_interface_labels": true
      },
      "mapping": {
        "n_bound_labels": 12,
        "n_mapped": 12,
        "n_dropped": 0,
        "mapped_examples": [
          {
            "bound": "H:100",
            "unbound": "H:100",
            "idx": 99
          },
          {
            "bound": "H:101",
            "unbound": "H:101",
            "idx": 100
          },
          {
            "bound": "H:31",
            "unbound": "H:31",
            "idx": 30
          },
          {
            "bound": "H:33",
            "unbound": "H:33",
            "idx": 32
          },
          {
            "bound": "H:54",
            "unbound": "H:54",
            "idx": 53
          },
          {
            "bound": "H:55",
            "unbound": "H:55",
            "idx": 54
          },
          {
            "bound": "H:57",
            "unbound": "H:57",
            "idx": 56
          },
          {
            "bound": "H:59",
            "unbound": "H:59",
            "idx": 58
          },
          {
            "bound": "H:99",
            "unbound": "H:99",
            "idx": 98
          },
          {
            "bound": "L:31",
            "unbound": "L:31",
            "idx": 244
          },
          {
            "bound": "L:49",
            "unbound": "L:49",
            "idx": 262
          },
          {
            "bound": "L:90",
            "unbound": "L:90",
            "idx": 303
          }
        ],
        "dropped_examples": []
      },
      "mapping_extra": {
        "bound_to_unbound_chain_map": {
          "L": "L",
          "H": "H"
        },
        "chain_assignment": {
          "forced_hints": [],
          "unmatched_bound_chains": [
            "A"
          ],
          "unmatched_unbound_chains": [],
          "ambiguity": [],
          "pair_details_top": {
            "A": [
              {
                "unbound": "L",
                "identity": 0.08080808080808081,
                "coverage": 1.0,
                "weight": 0.08080808080808081
              },
              {
                "unbound": "H",
                "identity": 0.050505050505050504,
                "coverage": 1.0,
                "weight": 0.050505050505050504
              }
            ],
            "H": [
              {
                "unbound": "H",
                "identity": 0.9767441860465116,
                "coverage": 1.0,
                "weight": 0.9767441860465116
              },
              {
                "unbound": "L",
                "identity": 0.08484848484848485,
                "coverage": 0.7857142857142857,
                "weight": 0.06666666666666667
              }
            ],
            "L": [
              {
                "unbound": "L",
                "identity": 0.9952380952380953,
                "coverage": 1.0,
                "weight": 0.9952380952380953
              },
              {
                "unbound": "H",
                "identity": 0.08433734939759036,
                "coverage": 0.7830188679245284,
                "weight": 0.0660377358490566
              }
            ]
          }
        },
        "dropped_chains_low_quality": [],
        "n_bound_chains_total": 3,
        "n_unbound_chains_total": 2
      },
      "symmetry": {
        "symmetry_groups": {
          "H": 0,
          "L": 1
        },
        "symmetry_policy": {
          "min_identity": 0.95,
          "min_coverage": 0.9
        },
        "collapse_only_within_symmetry_groups": true
      },
      "solvent": {
        "solvent_filter_applied": true,
        "source": "meta.json",
        "n_total": 425,
        "n_removed": 0,
        "n_unknown_resname": 0,
        "n_retained": 425,
        "solvent_codes": [
          "WAT",
          "HOH",
          "DOD",
          "TIP3"
        ]
      },
      "unbound_out_dir": "/content/benchmark_workdir/DB55_2W9E_R/out_unbound",
      "unbound_structure": "/content/benchmark_workdir/_dataset_unpacked/2W9E_r_u.pdb",
      "bound_structure": "/content/benchmark_workdir/_dataset_unpacked/2W9E_bound_complex.pdb"
    },
    {
      "case": "DB55_2X9A_L",
      "AUROC_mean": 0.7429629629629629,
      "AUROC_std": 0.17000524481540633,
      "fold_AUROCs": [
        0.75,
        0.41666666666666663,
        0.9,
        0.8148148148148148,
        0.8333333333333335
      ],
      "AUPRC_mean": 0.5772222222222222,
      "AUPRC_std": 0.2410778266836635,
      "fold_AUPRCs": [
        0.6555555555555554,
        0.125,
        0.75,
        0.5555555555555556,
        0.7999999999999999
      ],
      "policyP_info": {
        "K_target": 5,
        "K_min": 2,
        "min_valid_folds": 2,
        "n_pos_groups": 15,
        "K_used": 5,
        "n_total_folds": 5,
        "n_valid_folds": 5,
        "n_skipped_train_single_class": 0,
        "n_skipped_test_single_class": 0,
        "reason": "OK"
      },
      "n_pos": 15,
      "n_neg": 47,
      "unbound_positive_residue_ids": [
        "A:15",
        "A:16",
        "A:25",
        "A:26",
        "A:38",
        "A:39",
        "A:40",
        "A:41",
        "A:42",
        "A:43",
        "A:44",
        "A:45",
        "A:48",
        "A:52",
        "A:53"
      ],
      "unbound_positive_residue_ids_path": "/content/benchmark_workdir/DB55_2X9A_L/unbound_positive_residue_ids.json",
      "bound_positive_residue_ids_used": [
        "C:15",
        "C:16",
        "C:25",
        "C:26",
        "C:38",
        "C:39",
        "C:40",
        "C:41",
        "C:42",
        "C:43",
        "C:44",
        "C:45",
        "C:48",
        "C:52",
        "C:53"
      ],
      "bound_interface_report": {
        "cutoff_angstrom": 5.0,
        "coarse_margin_angstrom": 4.0,
        "scheme": "closest-heavy",
        "protein_only": true,
        "target_bound_chains": [
          "C"
        ],
        "n_target_res": 61,
        "n_other_res": 90,
        "n_candidate_pairs": 77,
        "n_interface_target_res": 15,
        "backend_kdtree": "scipy.cKDTree",
        "auto_interface_labels": true
      },
      "mapping": {
        "n_bound_labels": 15,
        "n_mapped": 15,
        "n_dropped": 0,
        "mapped_examples": [
          {
            "bound": "C:15",
            "unbound": "A:15",
            "idx": 14
          },
          {
            "bound": "C:16",
            "unbound": "A:16",
            "idx": 15
          },
          {
            "bound": "C:25",
            "unbound": "A:25",
            "idx": 24
          },
          {
            "bound": "C:26",
            "unbound": "A:26",
            "idx": 25
          },
          {
            "bound": "C:38",
            "unbound": "A:38",
            "idx": 37
          },
          {
            "bound": "C:39",
            "unbound": "A:39",
            "idx": 38
          },
          {
            "bound": "C:40",
            "unbound": "A:40",
            "idx": 39
          },
          {
            "bound": "C:41",
            "unbound": "A:41",
            "idx": 40
          },
          {
            "bound": "C:42",
            "unbound": "A:42",
            "idx": 41
          },
          {
            "bound": "C:43",
            "unbound": "A:43",
            "idx": 42
          },
          {
            "bound": "C:44",
            "unbound": "A:44",
            "idx": 43
          },
          {
            "bound": "C:45",
            "unbound": "A:45",
            "idx": 44
          },
          {
            "bound": "C:48",
            "unbound": "A:48",
            "idx": 47
          },
          {
            "bound": "C:52",
            "unbound": "A:52",
            "idx": 51
          },
          {
            "bound": "C:53",
            "unbound": "A:53",
            "idx": 52
          }
        ],
        "dropped_examples": []
      },
      "mapping_extra": {
        "bound_to_unbound_chain_map": {
          "C": "A"
        },
        "chain_assignment": {
          "forced_hints": [],
          "unmatched_bound_chains": [
            "D"
          ],
          "unmatched_unbound_chains": [],
          "ambiguity": [],
          "pair_details_top": {
            "C": [
              {
                "unbound": "A",
                "identity": 1.0,
                "coverage": 1.0,
                "weight": 1.0
              }
            ],
            "D": [
              {
                "unbound": "A",
                "identity": 0.12903225806451613,
                "coverage": 1.0,
                "weight": 0.12903225806451613
              }
            ]
          }
        },
        "dropped_chains_low_quality": [],
        "n_bound_chains_total": 2,
        "n_unbound_chains_total": 1
      },
      "symmetry": {
        "symmetry_groups": {
          "A": 0
        },
        "symmetry_policy": {
          "min_identity": 0.95,
          "min_coverage": 0.9
        },
        "collapse_only_within_symmetry_groups": true
      },
      "solvent": {
        "solvent_filter_applied": true,
        "source": "meta.json",
        "n_total": 62,
        "n_removed": 0,
        "n_unknown_resname": 0,
        "n_retained": 62,
        "solvent_codes": [
          "WAT",
          "HOH",
          "DOD",
          "TIP3"
        ]
      },
      "unbound_out_dir": "/content/benchmark_workdir/DB55_2X9A_L/out_unbound",
      "unbound_structure": "/content/benchmark_workdir/_dataset_unpacked/2X9A_l_u.pdb",
      "bound_structure": "/content/benchmark_workdir/_dataset_unpacked/2X9A_bound_complex.pdb"
    },
    {
      "case": "DB55_2X9A_R",
      "AUROC_mean": 0.8946589052287581,
      "AUROC_std": 0.10128566087728051,
      "fold_AUROCs": [
        0.9411764705882353,
        1.0,
        0.9722222222222222,
        0.8333333333333334,
        0.7265625
      ],
      "AUPRC_mean": 0.757526455026455,
      "AUPRC_std": 0.15595174369683695,
      "fold_AUPRCs": [
        0.6916666666666667,
        1.0,
        0.8333333333333333,
        0.7334656084656084,
        0.5291666666666667
      ],
      "policyP_info": {
        "K_target": 5,
        "K_min": 2,
        "min_valid_folds": 2,
        "n_pos_groups": 18,
        "K_used": 5,
        "n_total_folds": 5,
        "n_valid_folds": 5,
        "n_skipped_train_single_class": 0,
        "n_skipped_test_single_class": 0,
        "reason": "OK"
      },
      "n_pos": 18,
      "n_neg": 84,
      "unbound_positive_residue_ids": [
        "A:17",
        "A:20",
        "A:21",
        "A:23",
        "A:24",
        "A:27",
        "A:28",
        "A:41",
        "A:90",
        "A:91",
        "A:94",
        "A:95",
        "A:96",
        "A:97",
        "A:98",
        "A:99",
        "A:100",
        "A:101"
      ],
      "unbound_positive_residue_ids_path": "/content/benchmark_workdir/DB55_2X9A_R/unbound_positive_residue_ids.json",
      "bound_positive_residue_ids_used": [
        "D:337",
        "D:340",
        "D:341",
        "D:343",
        "D:344",
        "D:347",
        "D:348",
        "D:361",
        "D:410",
        "D:411",
        "D:414",
        "D:415",
        "D:416",
        "D:417",
        "D:418",
        "D:419",
        "D:420",
        "D:421"
      ],
      "bound_interface_report": {
        "cutoff_angstrom": 5.0,
        "coarse_margin_angstrom": 4.0,
        "scheme": "closest-heavy",
        "protein_only": true,
        "target_bound_chains": [
          "D"
        ],
        "n_target_res": 90,
        "n_other_res": 61,
        "n_candidate_pairs": 77,
        "n_interface_target_res": 18,
        "backend_kdtree": "scipy.cKDTree",
        "auto_interface_labels": true
      },
      "mapping": {
        "n_bound_labels": 18,
        "n_mapped": 18,
        "n_dropped": 0,
        "mapped_examples": [
          {
            "bound": "D:337",
            "unbound": "A:17",
            "idx": 16
          },
          {
            "bound": "D:340",
            "unbound": "A:20",
            "idx": 19
          },
          {
            "bound": "D:341",
            "unbound": "A:21",
            "idx": 20
          },
          {
            "bound": "D:343",
            "unbound": "A:23",
            "idx": 22
          },
          {
            "bound": "D:344",
            "unbound": "A:24",
            "idx": 23
          },
          {
            "bound": "D:347",
            "unbound": "A:27",
            "idx": 26
          },
          {
            "bound": "D:348",
            "unbound": "A:28",
            "idx": 27
          },
          {
            "bound": "D:361",
            "unbound": "A:41",
            "idx": 40
          },
          {
            "bound": "D:410",
            "unbound": "A:90",
            "idx": 89
          },
          {
            "bound": "D:411",
            "unbound": "A:91",
            "idx": 90
          },
          {
            "bound": "D:414",
            "unbound": "A:94",
            "idx": 93
          },
          {
            "bound": "D:415",
            "unbound": "A:95",
            "idx": 94
          },
          {
            "bound": "D:416",
            "unbound": "A:96",
            "idx": 95
          },
          {
            "bound": "D:417",
            "unbound": "A:97",
            "idx": 96
          },
          {
            "bound": "D:418",
            "unbound": "A:98",
            "idx": 97
          },
          {
            "bound": "D:419",
            "unbound": "A:99",
            "idx": 98
          },
          {
            "bound": "D:420",
            "unbound": "A:100",
            "idx": 99
          },
          {
            "bound": "D:421",
            "unbound": "A:101",
            "idx": 100
          }
        ],
        "dropped_examples": []
      },
      "mapping_extra": {
        "bound_to_unbound_chain_map": {
          "D": "A"
        },
        "chain_assignment": {
          "forced_hints": [],
          "unmatched_bound_chains": [
            "C"
          ],
          "unmatched_unbound_chains": [],
          "ambiguity": [],
          "pair_details_top": {
            "C": [
              {
                "unbound": "A",
                "identity": 0.11475409836065574,
                "coverage": 1.0,
                "weight": 0.11475409836065574
              }
            ],
            "D": [
              {
                "unbound": "A",
                "identity": 0.9888888888888889,
                "coverage": 1.0,
                "weight": 0.9888888888888889
              }
            ]
          }
        },
        "dropped_chains_low_quality": [],
        "n_bound_chains_total": 2,
        "n_unbound_chains_total": 1
      },
      "symmetry": {
        "symmetry_groups": {
          "A": 0
        },
        "symmetry_policy": {
          "min_identity": 0.95,
          "min_coverage": 0.9
        },
        "collapse_only_within_symmetry_groups": true
      },
      "solvent": {
        "solvent_filter_applied": true,
        "source": "meta.json",
        "n_total": 102,
        "n_removed": 0,
        "n_unknown_resname": 0,
        "n_retained": 102,
        "solvent_codes": [
          "WAT",
          "HOH",
          "DOD",
          "TIP3"
        ]
      },
      "unbound_out_dir": "/content/benchmark_workdir/DB55_2X9A_R/out_unbound",
      "unbound_structure": "/content/benchmark_workdir/_dataset_unpacked/2X9A_r_u.pdb",
      "bound_structure": "/content/benchmark_workdir/_dataset_unpacked/2X9A_bound_complex.pdb"
    },
    {
      "case": "DB55_2YVJ_L",
      "AUROC_mean": 0.8679100529100529,
      "AUROC_std": 0.1102701102498935,
      "fold_AUROCs": [
        0.9047619047619047,
        0.65,
        0.925,
        0.9523809523809523,
        0.9074074074074074
      ],
      "AUPRC_mean": 0.5339869281045752,
      "AUPRC_std": 0.14326403792122233,
      "fold_AUPRCs": [
        0.3333333333333333,
        0.5588235294117647,
        0.5,
        0.5,
        0.7777777777777777
      ],
      "policyP_info": {
        "K_target": 5,
        "K_min": 2,
        "min_valid_folds": 2,
        "n_pos_groups": 9,
        "K_used": 5,
        "n_total_folds": 5,
        "n_valid_folds": 5,
        "n_skipped_train_single_class": 0,
        "n_skipped_test_single_class": 0,
        "reason": "OK"
      },
      "n_pos": 9,
      "n_neg": 100,
      "unbound_positive_residue_ids": [
        "A:45",
        "A:53",
        "A:54",
        "A:64",
        "A:65",
        "A:66",
        "A:81",
        "A:83",
        "A:84"
      ],
      "unbound_positive_residue_ids_path": "/content/benchmark_workdir/DB55_2YVJ_L/unbound_positive_residue_ids.json",
      "bound_positive_residue_ids_used": [
        "B:45",
        "B:53",
        "B:54",
        "B:64",
        "B:65",
        "B:66",
        "B:81",
        "B:83",
        "B:84"
      ],
      "bound_interface_report": {
        "cutoff_angstrom": 5.0,
        "coarse_margin_angstrom": 4.0,
        "scheme": "closest-heavy",
        "protein_only": true,
        "target_bound_chains": [
          "B"
        ],
        "n_target_res": 106,
        "n_other_res": 402,
        "n_candidate_pairs": 47,
        "n_interface_target_res": 9,
        "backend_kdtree": "scipy.cKDTree",
        "auto_interface_labels": true
      },
      "mapping": {
        "n_bound_labels": 9,
        "n_mapped": 9,
        "n_dropped": 0,
        "mapped_examples": [
          {
            "bound": "B:45",
            "unbound": "A:45",
            "idx": 43
          },
          {
            "bound": "B:53",
            "unbound": "A:53",
            "idx": 51
          },
          {
            "bound": "B:54",
            "unbound": "A:54",
            "idx": 52
          },
          {
            "bound": "B:64",
            "unbound": "A:64",
            "idx": 62
          },
          {
            "bound": "B:65",
            "unbound": "A:65",
            "idx": 63
          },
          {
            "bound": "B:66",
            "unbound": "A:66",
            "idx": 64
          },
          {
            "bound": "B:81",
            "unbound": "A:81",
            "idx": 79
          },
          {
            "bound": "B:83",
            "unbound": "A:83",
            "idx": 81
          },
          {
            "bound": "B:84",
            "unbound": "A:84",
            "idx": 82
          }
        ],
        "dropped_examples": []
      },
      "mapping_extra": {
        "bound_to_unbound_chain_map": {
          "B": "A"
        },
        "chain_assignment": {
          "forced_hints": [],
          "unmatched_bound_chains": [
            "A"
          ],
          "unmatched_unbound_chains": [],
          "ambiguity": [],
          "pair_details_top": {
            "B": [
              {
                "unbound": "A",
                "identity": 1.0,
                "coverage": 1.0,
                "weight": 1.0
              }
            ],
            "A": [
              {
                "unbound": "A",
                "identity": 0.08333333333333333,
                "coverage": 1.0,
                "weight": 0.08333333333333333
              }
            ]
          }
        },
        "dropped_chains_low_quality": [],
        "n_bound_chains_total": 2,
        "n_unbound_chains_total": 1
      },
      "symmetry": {
        "symmetry_groups": {
          "A": 0
        },
        "symmetry_policy": {
          "min_identity": 0.95,
          "min_coverage": 0.9
        },
        "collapse_only_within_symmetry_groups": true
      },
      "solvent": {
        "solvent_filter_applied": true,
        "source": "meta.json",
        "n_total": 109,
        "n_removed": 0,
        "n_unknown_resname": 0,
        "n_retained": 109,
        "solvent_codes": [
          "WAT",
          "HOH",
          "DOD",
          "TIP3"
        ]
      },
      "unbound_out_dir": "/content/benchmark_workdir/DB55_2YVJ_L/out_unbound",
      "unbound_structure": "/content/benchmark_workdir/_dataset_unpacked/2YVJ_l_u.pdb",
      "bound_structure": "/content/benchmark_workdir/_dataset_unpacked/2YVJ_bound_complex.pdb"
    },
    {
      "case": "DB55_2YVJ_R",
      "AUROC_mean": 0.9405765068265068,
      "AUROC_std": 0.050492005109529885,
      "fold_AUROCs": [
        0.91875,
        0.9743589743589743,
        0.9807692307692308,
        0.8506493506493507,
        0.9783549783549783
      ],
      "AUPRC_mean": 0.43493308434484906,
      "AUPRC_std": 0.24293054802682795,
      "fold_AUPRCs": [
        0.1111111111111111,
        0.5111111111111111,
        0.6984126984126984,
        0.18736383442265794,
        0.6666666666666667
      ],
      "policyP_info": {
        "K_target": 5,
        "K_min": 2,
        "min_valid_folds": 2,
        "n_pos_groups": 13,
        "K_used": 5,
        "n_total_folds": 5,
        "n_valid_folds": 5,
        "n_skipped_train_single_class": 0,
        "n_skipped_test_single_class": 0,
        "reason": "OK"
      },
      "n_pos": 13,
      "n_neg": 390,
      "unbound_positive_residue_ids": [
        "A:47",
        "A:50",
        "A:63",
        "A:64",
        "A:65",
        "A:67",
        "A:291",
        "A:320",
        "A:327",
        "A:329",
        "A:371",
        "A:372",
        "A:374"
      ],
      "unbound_positive_residue_ids_path": "/content/benchmark_workdir/DB55_2YVJ_R/unbound_positive_residue_ids.json",
      "bound_positive_residue_ids_used": [
        "A:291",
        "A:320",
        "A:327",
        "A:329",
        "A:371",
        "A:372",
        "A:374",
        "A:47",
        "A:50",
        "A:63",
        "A:64",
        "A:65",
        "A:67"
      ],
      "bound_interface_report": {
        "cutoff_angstrom": 5.0,
        "coarse_margin_angstrom": 4.0,
        "scheme": "closest-heavy",
        "protein_only": true,
        "target_bound_chains": [
          "A"
        ],
        "n_target_res": 402,
        "n_other_res": 106,
        "n_candidate_pairs": 47,
        "n_interface_target_res": 13,
        "backend_kdtree": "scipy.cKDTree",
        "auto_interface_labels": true
      },
      "mapping": {
        "n_bound_labels": 13,
        "n_mapped": 13,
        "n_dropped": 0,
        "mapped_examples": [
          {
            "bound": "A:291",
            "unbound": "A:291",
            "idx": 285
          },
          {
            "bound": "A:320",
            "unbound": "A:320",
            "idx": 314
          },
          {
            "bound": "A:327",
            "unbound": "A:327",
            "idx": 321
          },
          {
            "bound": "A:329",
            "unbound": "A:329",
            "idx": 323
          },
          {
            "bound": "A:371",
            "unbound": "A:371",
            "idx": 365
          },
          {
            "bound": "A:372",
            "unbound": "A:372",
            "idx": 366
          },
          {
            "bound": "A:374",
            "unbound": "A:374",
            "idx": 368
          },
          {
            "bound": "A:47",
            "unbound": "A:47",
            "idx": 41
          },
          {
            "bound": "A:50",
            "unbound": "A:50",
            "idx": 44
          },
          {
            "bound": "A:63",
            "unbound": "A:63",
            "idx": 57
          },
          {
            "bound": "A:64",
            "unbound": "A:64",
            "idx": 58
          },
          {
            "bound": "A:65",
            "unbound": "A:65",
            "idx": 59
          },
          {
            "bound": "A:67",
            "unbound": "A:67",
            "idx": 61
          }
        ],
        "dropped_examples": []
      },
      "mapping_extra": {
        "bound_to_unbound_chain_map": {
          "A": "A"
        },
        "chain_assignment": {
          "forced_hints": [],
          "unmatched_bound_chains": [
            "B"
          ],
          "unmatched_unbound_chains": [],
          "ambiguity": [],
          "pair_details_top": {
            "B": [
              {
                "unbound": "A",
                "identity": 0.08490566037735849,
                "coverage": 1.0,
                "weight": 0.08490566037735849
              }
            ],
            "A": [
              {
                "unbound": "A",
                "identity": 1.0,
                "coverage": 1.0,
                "weight": 1.0
              }
            ]
          }
        },
        "dropped_chains_low_quality": [],
        "n_bound_chains_total": 2,
        "n_unbound_chains_total": 1
      },
      "symmetry": {
        "symmetry_groups": {
          "A": 0
        },
        "symmetry_policy": {
          "min_identity": 0.95,
          "min_coverage": 0.9
        },
        "collapse_only_within_symmetry_groups": true
      },
      "solvent": {
        "solvent_filter_applied": true,
        "source": "meta.json",
        "n_total": 403,
        "n_removed": 0,
        "n_unknown_resname": 0,
        "n_retained": 403,
        "solvent_codes": [
          "WAT",
          "HOH",
          "DOD",
          "TIP3"
        ]
      },
      "unbound_out_dir": "/content/benchmark_workdir/DB55_2YVJ_R/out_unbound",
      "unbound_structure": "/content/benchmark_workdir/_dataset_unpacked/2YVJ_r_u.pdb",
      "bound_structure": "/content/benchmark_workdir/_dataset_unpacked/2YVJ_bound_complex.pdb"
    },
    {
      "case": "DB55_2Z0E_L",
      "AUROC_mean": 0.8241073271413828,
      "AUROC_std": 0.14097444699305758,
      "fold_AUROCs": [
        0.95,
        0.875,
        0.7631578947368421,
        0.5784313725490196,
        0.9539473684210527
      ],
      "AUPRC_mean": 0.6230059972707032,
      "AUPRC_std": 0.18044441250099155,
      "fold_AUPRCs": [
        0.8166666666666667,
        0.6111111111111112,
        0.48525641025641025,
        0.37163865546218483,
        0.8303571428571428
      ],
      "policyP_info": {
        "K_target": 5,
        "K_min": 2,
        "min_valid_folds": 2,
        "n_pos_groups": 22,
        "K_used": 5,
        "n_total_folds": 5,
        "n_valid_folds": 5,
        "n_skipped_train_single_class": 0,
        "n_skipped_test_single_class": 0,
        "reason": "OK"
      },
      "n_pos": 22,
      "n_neg": 94,
      "unbound_positive_residue_ids": [
        "A:38",
        "A:64",
        "A:75",
        "A:76",
        "A:77",
        "A:78",
        "A:79",
        "A:80",
        "A:82",
        "A:85",
        "A:87",
        "A:88",
        "A:89",
        "A:90",
        "A:91",
        "A:114",
        "A:115",
        "A:116",
        "A:117",
        "A:118",
        "A:119",
        "A:120"
      ],
      "unbound_positive_residue_ids_path": "/content/benchmark_workdir/DB55_2Z0E_L/unbound_positive_residue_ids.json",
      "bound_positive_residue_ids_used": [
        "B:114",
        "B:115",
        "B:116",
        "B:117",
        "B:118",
        "B:119",
        "B:120",
        "B:121",
        "B:122",
        "B:38",
        "B:64",
        "B:75",
        "B:76",
        "B:77",
        "B:78",
        "B:79",
        "B:80",
        "B:82",
        "B:85",
        "B:87",
        "B:88",
        "B:89",
        "B:90",
        "B:91"
      ],
      "bound_interface_report": {
        "cutoff_angstrom": 5.0,
        "coarse_margin_angstrom": 4.0,
        "scheme": "closest-heavy",
        "protein_only": true,
        "target_bound_chains": [
          "B"
        ],
        "n_target_res": 118,
        "n_other_res": 315,
        "n_candidate_pairs": 142,
        "n_interface_target_res": 24,
        "backend_kdtree": "scipy.cKDTree",
        "auto_interface_labels": true
      },
      "mapping": {
        "n_bound_labels": 24,
        "n_mapped": 22,
        "n_dropped": 2,
        "mapped_examples": [
          {
            "bound": "B:114",
            "unbound": "A:114",
            "idx": 109
          },
          {
            "bound": "B:115",
            "unbound": "A:115",
            "idx": 110
          },
          {
            "bound": "B:116",
            "unbound": "A:116",
            "idx": 111
          },
          {
            "bound": "B:117",
            "unbound": "A:117",
            "idx": 112
          },
          {
            "bound": "B:118",
            "unbound": "A:118",
            "idx": 113
          },
          {
            "bound": "B:119",
            "unbound": "A:119",
            "idx": 114
          },
          {
            "bound": "B:120",
            "unbound": "A:120",
            "idx": 115
          },
          {
            "bound": "B:38",
            "unbound": "A:38",
            "idx": 33
          },
          {
            "bound": "B:64",
            "unbound": "A:64",
            "idx": 59
          },
          {
            "bound": "B:75",
            "unbound": "A:75",
            "idx": 70
          },
          {
            "bound": "B:76",
            "unbound": "A:76",
            "idx": 71
          },
          {
            "bound": "B:77",
            "unbound": "A:77",
            "idx": 72
          },
          {
            "bound": "B:78",
            "unbound": "A:78",
            "idx": 73
          },
          {
            "bound": "B:79",
            "unbound": "A:79",
            "idx": 74
          },
          {
            "bound": "B:80",
            "unbound": "A:80",
            "idx": 75
          },
          {
            "bound": "B:82",
            "unbound": "A:82",
            "idx": 77
          },
          {
            "bound": "B:85",
            "unbound": "A:85",
            "idx": 80
          },
          {
            "bound": "B:87",
            "unbound": "A:87",
            "idx": 82
          },
          {
            "bound": "B:88",
            "unbound": "A:88",
            "idx": 83
          },
          {
            "bound": "B:89",
            "unbound": "A:89",
            "idx": 84
          }
        ],
        "dropped_examples": [
          {
            "bound": "B:121",
            "reason": "no_bound_to_unbound_map"
          },
          {
            "bound": "B:122",
            "reason": "no_bound_to_unbound_map"
          }
        ]
      },
      "mapping_extra": {
        "bound_to_unbound_chain_map": {
          "B": "A"
        },
        "chain_assignment": {
          "forced_hints": [],
          "unmatched_bound_chains": [
            "A"
          ],
          "unmatched_unbound_chains": [],
          "ambiguity": [],
          "pair_details_top": {
            "B": [
              {
                "unbound": "A",
                "identity": 0.9827586206896551,
                "coverage": 1.0,
                "weight": 0.9827586206896551
              }
            ],
            "A": [
              {
                "unbound": "A",
                "identity": 0.1320754716981132,
                "coverage": 0.45689655172413796,
                "weight": 0.0603448275862069
              }
            ]
          }
        },
        "dropped_chains_low_quality": [],
        "n_bound_chains_total": 2,
        "n_unbound_chains_total": 1
      },
      "symmetry": {
        "symmetry_groups": {
          "A": 0
        },
        "symmetry_policy": {
          "min_identity": 0.95,
          "min_coverage": 0.9
        },
        "collapse_only_within_symmetry_groups": true
      },
      "solvent": {
        "solvent_filter_applied": true,
        "source": "meta.json",
        "n_total": 116,
        "n_removed": 0,
        "n_unknown_resname": 0,
        "n_retained": 116,
        "solvent_codes": [
          "WAT",
          "HOH",
          "DOD",
          "TIP3"
        ]
      },
      "unbound_out_dir": "/content/benchmark_workdir/DB55_2Z0E_L/out_unbound",
      "unbound_structure": "/content/benchmark_workdir/_dataset_unpacked/2Z0E_l_u.pdb",
      "bound_structure": "/content/benchmark_workdir/_dataset_unpacked/2Z0E_bound_complex.pdb"
    },
    {
      "case": "DB55_2Z0E_R",
      "AUROC_mean": 0.888416058134867,
      "AUROC_std": 0.11281369451476393,
      "fold_AUROCs": [
        0.9461152882205514,
        0.9491525423728814,
        0.8852459016393442,
        0.9888392857142857,
        0.6727272727272727
      ],
      "AUPRC_mean": 0.6894984571538564,
      "AUPRC_std": 0.18464243113954681,
      "fold_AUPRCs": [
        0.7862554112554112,
        0.7859649122807018,
        0.5416666666666666,
        0.9206845238095238,
        0.4129207717569786
      ],
      "policyP_info": {
        "K_target": 5,
        "K_min": 2,
        "min_valid_folds": 2,
        "n_pos_groups": 31,
        "K_used": 5,
        "n_total_folds": 5,
        "n_valid_folds": 5,
        "n_skipped_train_single_class": 0,
        "n_skipped_test_single_class": 0,
        "reason": "OK"
      },
      "n_pos": 31,
      "n_neg": 288,
      "unbound_positive_residue_ids": [
        "A:71",
        "A:72",
        "A:74",
        "A:75",
        "A:142",
        "A:143",
        "A:144",
        "A:145",
        "A:146",
        "A:150",
        "A:170",
        "A:171",
        "A:172",
        "A:173",
        "A:227",
        "A:228",
        "A:229",
        "A:231",
        "A:232",
        "A:257",
        "A:258",
        "A:259",
        "A:260",
        "A:261",
        "A:262",
        "A:263",
        "A:280",
        "A:314",
        "A:316",
        "A:317",
        "A:350"
      ],
      "unbound_positive_residue_ids_path": "/content/benchmark_workdir/DB55_2Z0E_R/unbound_positive_residue_ids.json",
      "bound_positive_residue_ids_used": [
        "A:142",
        "A:143",
        "A:144",
        "A:145",
        "A:146",
        "A:150",
        "A:170",
        "A:171",
        "A:172",
        "A:173",
        "A:227",
        "A:228",
        "A:229",
        "A:231",
        "A:232",
        "A:257",
        "A:258",
        "A:259",
        "A:260",
        "A:261",
        "A:262",
        "A:263",
        "A:280",
        "A:314",
        "A:316",
        "A:317",
        "A:350",
        "A:71",
        "A:72",
        "A:74",
        "A:75"
      ],
      "bound_interface_report": {
        "cutoff_angstrom": 5.0,
        "coarse_margin_angstrom": 4.0,
        "scheme": "closest-heavy",
        "protein_only": true,
        "target_bound_chains": [
          "A"
        ],
        "n_target_res": 315,
        "n_other_res": 118,
        "n_candidate_pairs": 142,
        "n_interface_target_res": 31,
        "backend_kdtree": "scipy.cKDTree",
        "auto_interface_labels": true
      },
      "mapping": {
        "n_bound_labels": 31,
        "n_mapped": 31,
        "n_dropped": 0,
        "mapped_examples": [
          {
            "bound": "A:142",
            "unbound": "A:142",
            "idx": 132
          },
          {
            "bound": "A:143",
            "unbound": "A:143",
            "idx": 133
          },
          {
            "bound": "A:144",
            "unbound": "A:144",
            "idx": 134
          },
          {
            "bound": "A:145",
            "unbound": "A:145",
            "idx": 135
          },
          {
            "bound": "A:146",
            "unbound": "A:146",
            "idx": 136
          },
          {
            "bound": "A:150",
            "unbound": "A:150",
            "idx": 140
          },
          {
            "bound": "A:170",
            "unbound": "A:170",
            "idx": 160
          },
          {
            "bound": "A:171",
            "unbound": "A:171",
            "idx": 161
          },
          {
            "bound": "A:172",
            "unbound": "A:172",
            "idx": 162
          },
          {
            "bound": "A:173",
            "unbound": "A:173",
            "idx": 163
          },
          {
            "bound": "A:227",
            "unbound": "A:227",
            "idx": 192
          },
          {
            "bound": "A:228",
            "unbound": "A:228",
            "idx": 193
          },
          {
            "bound": "A:229",
            "unbound": "A:229",
            "idx": 194
          },
          {
            "bound": "A:231",
            "unbound": "A:231",
            "idx": 196
          },
          {
            "bound": "A:232",
            "unbound": "A:232",
            "idx": 197
          },
          {
            "bound": "A:257",
            "unbound": "A:257",
            "idx": 222
          },
          {
            "bound": "A:258",
            "unbound": "A:258",
            "idx": 223
          },
          {
            "bound": "A:259",
            "unbound": "A:259",
            "idx": 224
          },
          {
            "bound": "A:260",
            "unbound": "A:260",
            "idx": 225
          },
          {
            "bound": "A:261",
            "unbound": "A:261",
            "idx": 226
          }
        ],
        "dropped_examples": []
      },
      "mapping_extra": {
        "bound_to_unbound_chain_map": {
          "A": "A"
        },
        "chain_assignment": {
          "forced_hints": [],
          "unmatched_bound_chains": [
            "B"
          ],
          "unmatched_unbound_chains": [],
          "ambiguity": [],
          "pair_details_top": {
            "B": [
              {
                "unbound": "A",
                "identity": 0.1016949152542373,
                "coverage": 1.0,
                "weight": 0.1016949152542373
              }
            ],
            "A": [
              {
                "unbound": "A",
                "identity": 0.9967532467532467,
                "coverage": 0.9777777777777777,
                "weight": 0.9746031746031746
              }
            ]
          }
        },
        "dropped_chains_low_quality": [],
        "n_bound_chains_total": 2,
        "n_unbound_chains_total": 1
      },
      "symmetry": {
        "symmetry_groups": {
          "A": 0
        },
        "symmetry_policy": {
          "min_identity": 0.95,
          "min_coverage": 0.9
        },
        "collapse_only_within_symmetry_groups": true
      },
      "solvent": {
        "solvent_filter_applied": true,
        "source": "meta.json",
        "n_total": 319,
        "n_removed": 0,
        "n_unknown_resname": 0,
        "n_retained": 319,
        "solvent_codes": [
          "WAT",
          "HOH",
          "DOD",
          "TIP3"
        ]
      },
      "unbound_out_dir": "/content/benchmark_workdir/DB55_2Z0E_R/out_unbound",
      "unbound_structure": "/content/benchmark_workdir/_dataset_unpacked/2Z0E_r_u.pdb",
      "bound_structure": "/content/benchmark_workdir/_dataset_unpacked/2Z0E_bound_complex.pdb"
    },
    {
      "case": "DB55_3A4S_L",
      "AUROC_mean": 0.8344017094017095,
      "AUROC_std": 0.12291061888716275,
      "fold_AUROCs": [
        1.0,
        0.9230769230769231,
        0.75,
        0.8461538461538461,
        0.6527777777777778
      ],
      "AUPRC_mean": 0.6291269841269841,
      "AUPRC_std": 0.2750376872409893,
      "fold_AUPRCs": [
        1.0,
        0.8333333333333333,
        0.30952380952380953,
        0.6805555555555556,
        0.3222222222222222
      ],
      "policyP_info": {
        "K_target": 5,
        "K_min": 2,
        "min_valid_folds": 2,
        "n_pos_groups": 15,
        "K_used": 5,
        "n_total_folds": 5,
        "n_valid_folds": 5,
        "n_skipped_train_single_class": 0,
        "n_skipped_test_single_class": 0,
        "reason": "OK"
      },
      "n_pos": 15,
      "n_neg": 64,
      "unbound_positive_residue_ids": [
        "A:344",
        "A:346",
        "A:347",
        "A:348",
        "A:386",
        "A:387",
        "A:388",
        "A:402",
        "A:403",
        "A:404",
        "A:405",
        "A:406",
        "A:407",
        "A:409",
        "A:410"
      ],
      "unbound_positive_residue_ids_path": "/content/benchmark_workdir/DB55_3A4S_L/unbound_positive_residue_ids.json",
      "bound_positive_residue_ids_used": [
        "D:344",
        "D:346",
        "D:347",
        "D:348",
        "D:386",
        "D:387",
        "D:388",
        "D:402",
        "D:403",
        "D:404",
        "D:405",
        "D:406",
        "D:407",
        "D:409",
        "D:410"
      ],
      "bound_interface_report": {
        "cutoff_angstrom": 5.0,
        "coarse_margin_angstrom": 4.0,
        "scheme": "closest-heavy",
        "protein_only": true,
        "target_bound_chains": [
          "D"
        ],
        "n_target_res": 62,
        "n_other_res": 155,
        "n_candidate_pairs": 41,
        "n_interface_target_res": 15,
        "backend_kdtree": "scipy.cKDTree",
        "auto_interface_labels": true
      },
      "mapping": {
        "n_bound_labels": 15,
        "n_mapped": 15,
        "n_dropped": 0,
        "mapped_examples": [
          {
            "bound": "D:344",
            "unbound": "A:344",
            "idx": 10
          },
          {
            "bound": "D:346",
            "unbound": "A:346",
            "idx": 12
          },
          {
            "bound": "D:347",
            "unbound": "A:347",
            "idx": 13
          },
          {
            "bound": "D:348",
            "unbound": "A:348",
            "idx": 14
          },
          {
            "bound": "D:386",
            "unbound": "A:386",
            "idx": 52
          },
          {
            "bound": "D:387",
            "unbound": "A:387",
            "idx": 53
          },
          {
            "bound": "D:388",
            "unbound": "A:388",
            "idx": 54
          },
          {
            "bound": "D:402",
            "unbound": "A:402",
            "idx": 68
          },
          {
            "bound": "D:403",
            "unbound": "A:403",
            "idx": 69
          },
          {
            "bound": "D:404",
            "unbound": "A:404",
            "idx": 70
          },
          {
            "bound": "D:405",
            "unbound": "A:405",
            "idx": 71
          },
          {
            "bound": "D:406",
            "unbound": "A:406",
            "idx": 72
          },
          {
            "bound": "D:407",
            "unbound": "A:407",
            "idx": 73
          },
          {
            "bound": "D:409",
            "unbound": "A:409",
            "idx": 75
          },
          {
            "bound": "D:410",
            "unbound": "A:410",
            "idx": 76
          }
        ],
        "dropped_examples": []
      },
      "mapping_extra": {
        "bound_to_unbound_chain_map": {
          "D": "A"
        },
        "chain_assignment": {
          "forced_hints": [],
          "unmatched_bound_chains": [
            "A"
          ],
          "unmatched_unbound_chains": [],
          "ambiguity": [],
          "pair_details_top": {
            "D": [
              {
                "unbound": "A",
                "identity": 1.0,
                "coverage": 1.0,
                "weight": 1.0
              }
            ],
            "A": [
              {
                "unbound": "A",
                "identity": 0.14893617021276595,
                "coverage": 0.5949367088607594,
                "weight": 0.08860759493670885
              }
            ]
          }
        },
        "dropped_chains_low_quality": [],
        "n_bound_chains_total": 2,
        "n_unbound_chains_total": 1
      },
      "symmetry": {
        "symmetry_groups": {
          "A": 0
        },
        "symmetry_policy": {
          "min_identity": 0.95,
          "min_coverage": 0.9
        },
        "collapse_only_within_symmetry_groups": true
      },
      "solvent": {
        "solvent_filter_applied": true,
        "source": "meta.json",
        "n_total": 79,
        "n_removed": 0,
        "n_unknown_resname": 0,
        "n_retained": 79,
        "solvent_codes": [
          "WAT",
          "HOH",
          "DOD",
          "TIP3"
        ]
      },
      "unbound_out_dir": "/content/benchmark_workdir/DB55_3A4S_L/out_unbound",
      "unbound_structure": "/content/benchmark_workdir/_dataset_unpacked/3A4S_l_u.pdb",
      "bound_structure": "/content/benchmark_workdir/_dataset_unpacked/3A4S_bound_complex.pdb"
    },
    {
      "case": "DB55_3A4S_R",
      "AUROC_mean": 0.7410220350654166,
      "AUROC_std": 0.24168259396525013,
      "fold_AUROCs": [
        0.8666666666666667,
        0.632183908045977,
        0.9193548387096774,
        0.31666666666666665,
        0.9702380952380951
      ],
      "AUPRC_mean": 0.3083333333333333,
      "AUPRC_std": 0.27457037146948116,
      "fold_AUPRCs": [
        0.26666666666666666,
        0.15,
        0.25,
        0.041666666666666664,
        0.8333333333333333
      ],
      "policyP_info": {
        "K_target": 5,
        "K_min": 2,
        "min_valid_folds": 2,
        "n_pos_groups": 10,
        "K_used": 5,
        "n_total_folds": 5,
        "n_valid_folds": 5,
        "n_skipped_train_single_class": 0,
        "n_skipped_test_single_class": 0,
        "reason": "OK"
      },
      "n_pos": 10,
      "n_neg": 148,
      "unbound_positive_residue_ids": [
        "A:14",
        "A:16",
        "A:17",
        "A:18",
        "A:19",
        "A:20",
        "A:22",
        "A:25",
        "A:26",
        "A:27"
      ],
      "unbound_positive_residue_ids_path": "/content/benchmark_workdir/DB55_3A4S_R/unbound_positive_residue_ids.json",
      "bound_positive_residue_ids_used": [
        "A:14",
        "A:16",
        "A:17",
        "A:18",
        "A:19",
        "A:20",
        "A:22",
        "A:25",
        "A:26",
        "A:27"
      ],
      "bound_interface_report": {
        "cutoff_angstrom": 5.0,
        "coarse_margin_angstrom": 4.0,
        "scheme": "closest-heavy",
        "protein_only": true,
        "target_bound_chains": [
          "A"
        ],
        "n_target_res": 155,
        "n_other_res": 62,
        "n_candidate_pairs": 41,
        "n_interface_target_res": 10,
        "backend_kdtree": "scipy.cKDTree",
        "auto_interface_labels": true
      },
      "mapping": {
        "n_bound_labels": 10,
        "n_mapped": 10,
        "n_dropped": 0,
        "mapped_examples": [
          {
            "bound": "A:14",
            "unbound": "A:14",
            "idx": 13
          },
          {
            "bound": "A:16",
            "unbound": "A:16",
            "idx": 15
          },
          {
            "bound": "A:17",
            "unbound": "A:17",
            "idx": 16
          },
          {
            "bound": "A:18",
            "unbound": "A:18",
            "idx": 17
          },
          {
            "bound": "A:19",
            "unbound": "A:19",
            "idx": 18
          },
          {
            "bound": "A:20",
            "unbound": "A:20",
            "idx": 19
          },
          {
            "bound": "A:22",
            "unbound": "A:22",
            "idx": 21
          },
          {
            "bound": "A:25",
            "unbound": "A:25",
            "idx": 24
          },
          {
            "bound": "A:26",
            "unbound": "A:26",
            "idx": 25
          },
          {
            "bound": "A:27",
            "unbound": "A:27",
            "idx": 26
          }
        ],
        "dropped_examples": []
      },
      "mapping_extra": {
        "bound_to_unbound_chain_map": {
          "A": "A"
        },
        "chain_assignment": {
          "forced_hints": [],
          "unmatched_bound_chains": [
            "D"
          ],
          "unmatched_unbound_chains": [],
          "ambiguity": [],
          "pair_details_top": {
            "D": [
              {
                "unbound": "A",
                "identity": 0.09090909090909091,
                "coverage": 0.8870967741935484,
                "weight": 0.08064516129032258
              }
            ],
            "A": [
              {
                "unbound": "A",
                "identity": 1.0,
                "coverage": 1.0,
                "weight": 1.0
              }
            ]
          }
        },
        "dropped_chains_low_quality": [],
        "n_bound_chains_total": 2,
        "n_unbound_chains_total": 1
      },
      "symmetry": {
        "symmetry_groups": {
          "A": 0
        },
        "symmetry_policy": {
          "min_identity": 0.95,
          "min_coverage": 0.9
        },
        "collapse_only_within_symmetry_groups": true
      },
      "solvent": {
        "solvent_filter_applied": true,
        "source": "meta.json",
        "n_total": 158,
        "n_removed": 0,
        "n_unknown_resname": 0,
        "n_retained": 158,
        "solvent_codes": [
          "WAT",
          "HOH",
          "DOD",
          "TIP3"
        ]
      },
      "unbound_out_dir": "/content/benchmark_workdir/DB55_3A4S_R/out_unbound",
      "unbound_structure": "/content/benchmark_workdir/_dataset_unpacked/3A4S_r_u.pdb",
      "bound_structure": "/content/benchmark_workdir/_dataset_unpacked/3A4S_bound_complex.pdb"
    },
    {
      "case": "DB55_3AAA_L",
      "AUROC_mean": 0.8459931798806479,
      "AUROC_std": 0.0655425007638498,
      "fold_AUROCs": [
        0.7941176470588236,
        0.9565217391304348,
        0.8333333333333334,
        0.8
      ],
      "AUPRC_mean": 0.5012896825396825,
      "AUPRC_std": 0.18946976489242295,
      "fold_AUPRCs": [
        0.8095238095238095,
        0.5,
        0.375,
        0.3206349206349206
      ],
      "policyP_info": {
        "K_target": 5,
        "K_min": 2,
        "min_valid_folds": 2,
        "n_pos_groups": 13,
        "K_used": 5,
        "n_total_folds": 5,
        "n_valid_folds": 4,
        "n_skipped_train_single_class": 0,
        "n_skipped_test_single_class": 1,
        "reason": "OK"
      },
      "n_pos": 13,
      "n_neg": 105,
      "unbound_positive_residue_ids": [
        "A:4",
        "A:5",
        "A:8",
        "A:9",
        "A:11",
        "A:12",
        "A:14",
        "A:17",
        "A:44",
        "A:45",
        "A:67",
        "A:77",
        "A:78"
      ],
      "unbound_positive_residue_ids_path": "/content/benchmark_workdir/DB55_3AAA_L/unbound_positive_residue_ids.json",
      "bound_positive_residue_ids_used": [
        "C:11",
        "C:12",
        "C:14",
        "C:17",
        "C:4",
        "C:44",
        "C:45",
        "C:5",
        "C:67",
        "C:77",
        "C:78",
        "C:8",
        "C:9"
      ],
      "bound_interface_report": {
        "cutoff_angstrom": 5.0,
        "coarse_margin_angstrom": 4.0,
        "scheme": "closest-heavy",
        "protein_only": true,
        "target_bound_chains": [
          "C"
        ],
        "n_target_res": 117,
        "n_other_res": 517,
        "n_candidate_pairs": 62,
        "n_interface_target_res": 13,
        "backend_kdtree": "scipy.cKDTree",
        "auto_interface_labels": true
      },
      "mapping": {
        "n_bound_labels": 13,
        "n_mapped": 13,
        "n_dropped": 0,
        "mapped_examples": [
          {
            "bound": "C:11",
            "unbound": "A:11",
            "idx": 10
          },
          {
            "bound": "C:12",
            "unbound": "A:12",
            "idx": 11
          },
          {
            "bound": "C:14",
            "unbound": "A:14",
            "idx": 13
          },
          {
            "bound": "C:17",
            "unbound": "A:17",
            "idx": 16
          },
          {
            "bound": "C:4",
            "unbound": "A:4",
            "idx": 3
          },
          {
            "bound": "C:44",
            "unbound": "A:44",
            "idx": 43
          },
          {
            "bound": "C:45",
            "unbound": "A:45",
            "idx": 44
          },
          {
            "bound": "C:5",
            "unbound": "A:5",
            "idx": 4
          },
          {
            "bound": "C:67",
            "unbound": "A:67",
            "idx": 66
          },
          {
            "bound": "C:77",
            "unbound": "A:77",
            "idx": 76
          },
          {
            "bound": "C:78",
            "unbound": "A:78",
            "idx": 77
          },
          {
            "bound": "C:8",
            "unbound": "A:8",
            "idx": 7
          },
          {
            "bound": "C:9",
            "unbound": "A:9",
            "idx": 8
          }
        ],
        "dropped_examples": []
      },
      "mapping_extra": {
        "bound_to_unbound_chain_map": {
          "C": "A"
        },
        "chain_assignment": {
          "forced_hints": [],
          "unmatched_bound_chains": [
            "A",
            "B"
          ],
          "unmatched_unbound_chains": [],
          "ambiguity": [],
          "pair_details_top": {
            "C": [
              {
                "unbound": "A",
                "identity": 0.9914529914529915,
                "coverage": 1.0,
                "weight": 0.9914529914529915
              }
            ],
            "A": [
              {
                "unbound": "A",
                "identity": 0.11290322580645161,
                "coverage": 0.5254237288135594,
                "weight": 0.059322033898305086
              }
            ],
            "B": [
              {
                "unbound": "A",
                "identity": 0.0847457627118644,
                "coverage": 1.0,
                "weight": 0.0847457627118644
              }
            ]
          }
        },
        "dropped_chains_low_quality": [],
        "n_bound_chains_total": 3,
        "n_unbound_chains_total": 1
      },
      "symmetry": {
        "symmetry_groups": {
          "A": 0
        },
        "symmetry_policy": {
          "min_identity": 0.95,
          "min_coverage": 0.9
        },
        "collapse_only_within_symmetry_groups": true
      },
      "solvent": {
        "solvent_filter_applied": true,
        "source": "meta.json",
        "n_total": 118,
        "n_removed": 0,
        "n_unknown_resname": 0,
        "n_retained": 118,
        "solvent_codes": [
          "WAT",
          "HOH",
          "DOD",
          "TIP3"
        ]
      },
      "unbound_out_dir": "/content/benchmark_workdir/DB55_3AAA_L/out_unbound",
      "unbound_structure": "/content/benchmark_workdir/_dataset_unpacked/3AAA_l_u.pdb",
      "bound_structure": "/content/benchmark_workdir/_dataset_unpacked/3AAA_bound_complex.pdb"
    },
    {
      "case": "DB55_3AAA_R",
      "AUROC_mean": 0.9178209647495361,
      "AUROC_std": 0.05372800634046941,
      "fold_AUROCs": [
        0.8438775510204081,
        0.8633333333333333,
        0.9713804713804712,
        0.9424999999999999,
        0.968013468013468
      ],
      "AUPRC_mean": 0.3789789460217787,
      "AUPRC_std": 0.12730030624823013,
      "fold_AUPRCs": [
        0.38304207119741096,
        0.2329093799682035,
        0.4797979797979798,
        0.24358974358974358,
        0.5555555555555556
      ],
      "policyP_info": {
        "K_target": 5,
        "K_min": 2,
        "min_valid_folds": 2,
        "n_pos_groups": 16,
        "K_used": 5,
        "n_total_folds": 5,
        "n_valid_folds": 5,
        "n_skipped_train_single_class": 0,
        "n_skipped_test_single_class": 0,
        "reason": "OK"
      },
      "n_pos": 16,
      "n_neg": 496,
      "unbound_positive_residue_ids": [
        "A:253",
        "A:254",
        "A:256",
        "A:257",
        "A:258",
        "A:264",
        "A:265",
        "A:266",
        "B:138",
        "B:139",
        "B:140",
        "B:141",
        "B:142",
        "B:143",
        "B:144",
        "B:145"
      ],
      "unbound_positive_residue_ids_path": "/content/benchmark_workdir/DB55_3AAA_R/unbound_positive_residue_ids.json",
      "bound_positive_residue_ids_used": [
        "A:253",
        "A:254",
        "A:256",
        "A:257",
        "A:258",
        "A:264",
        "A:265",
        "A:266",
        "B:138",
        "B:139",
        "B:140",
        "B:141",
        "B:142",
        "B:143",
        "B:144",
        "B:145"
      ],
      "bound_interface_report": {
        "cutoff_angstrom": 5.0,
        "coarse_margin_angstrom": 4.0,
        "scheme": "closest-heavy",
        "protein_only": true,
        "target_bound_chains": [
          "A",
          "B"
        ],
        "n_target_res": 517,
        "n_other_res": 117,
        "n_candidate_pairs": 62,
        "n_interface_target_res": 16,
        "backend_kdtree": "scipy.cKDTree",
        "auto_interface_labels": true
      },
      "mapping": {
        "n_bound_labels": 16,
        "n_mapped": 16,
        "n_dropped": 0,
        "mapped_examples": [
          {
            "bound": "A:253",
            "unbound": "A:253",
            "idx": 245
          },
          {
            "bound": "A:254",
            "unbound": "A:254",
            "idx": 246
          },
          {
            "bound": "A:256",
            "unbound": "A:256",
            "idx": 248
          },
          {
            "bound": "A:257",
            "unbound": "A:257",
            "idx": 249
          },
          {
            "bound": "A:258",
            "unbound": "A:258",
            "idx": 250
          },
          {
            "bound": "A:264",
            "unbound": "A:264",
            "idx": 256
          },
          {
            "bound": "A:265",
            "unbound": "A:265",
            "idx": 257
          },
          {
            "bound": "A:266",
            "unbound": "A:266",
            "idx": 258
          },
          {
            "bound": "B:138",
            "unbound": "B:138",
            "idx": 405
          },
          {
            "bound": "B:139",
            "unbound": "B:139",
            "idx": 406
          },
          {
            "bound": "B:140",
            "unbound": "B:140",
            "idx": 407
          },
          {
            "bound": "B:141",
            "unbound": "B:141",
            "idx": 408
          },
          {
            "bound": "B:142",
            "unbound": "B:142",
            "idx": 409
          },
          {
            "bound": "B:143",
            "unbound": "B:143",
            "idx": 410
          },
          {
            "bound": "B:144",
            "unbound": "B:144",
            "idx": 411
          },
          {
            "bound": "B:145",
            "unbound": "B:145",
            "idx": 412
          }
        ],
        "dropped_examples": []
      },
      "mapping_extra": {
        "bound_to_unbound_chain_map": {
          "A": "A",
          "B": "B"
        },
        "chain_assignment": {
          "forced_hints": [],
          "unmatched_bound_chains": [
            "C"
          ],
          "unmatched_unbound_chains": [],
          "ambiguity": [],
          "pair_details_top": {
            "C": [
              {
                "unbound": "B",
                "identity": 0.08547008547008547,
                "coverage": 1.0,
                "weight": 0.08547008547008547
              },
              {
                "unbound": "A",
                "identity": 0.1111111111111111,
                "coverage": 0.5384615384615384,
                "weight": 0.059829059829059825
              }
            ],
            "A": [
              {
                "unbound": "A",
                "identity": 1.0,
                "coverage": 1.0,
                "weight": 1.0
              },
              {
                "unbound": "B",
                "identity": 0.0913978494623656,
                "coverage": 0.7654320987654321,
                "weight": 0.06995884773662552
              }
            ],
            "B": [
              {
                "unbound": "B",
                "identity": 1.0,
                "coverage": 1.0,
                "weight": 1.0
              },
              {
                "unbound": "A",
                "identity": 0.044444444444444446,
                "coverage": 0.9,
                "weight": 0.04
              }
            ]
          }
        },
        "dropped_chains_low_quality": [],
        "n_bound_chains_total": 3,
        "n_unbound_chains_total": 2
      },
      "symmetry": {
        "symmetry_groups": {
          "A": 0,
          "B": 1
        },
        "symmetry_policy": {
          "min_identity": 0.95,
          "min_coverage": 0.9
        },
        "collapse_only_within_symmetry_groups": true
      },
      "solvent": {
        "solvent_filter_applied": true,
        "source": "meta.json",
        "n_total": 512,
        "n_removed": 0,
        "n_unknown_resname": 0,
        "n_retained": 512,
        "solvent_codes": [
          "WAT",
          "HOH",
          "DOD",
          "TIP3"
        ]
      },
      "unbound_out_dir": "/content/benchmark_workdir/DB55_3AAA_R/out_unbound",
      "unbound_structure": "/content/benchmark_workdir/_dataset_unpacked/3AAA_r_u.pdb",
      "bound_structure": "/content/benchmark_workdir/_dataset_unpacked/3AAA_bound_complex.pdb"
    },
    {
      "case": "DB55_3AAD_L",
      "AUROC_mean": 0.8244754606823573,
      "AUROC_std": 0.09232497795970004,
      "fold_AUROCs": [
        0.8035714285714285,
        0.7586206896551724,
        0.8194444444444444,
        0.7407407407407408,
        1.0
      ],
      "AUPRC_mean": 0.45494565217391303,
      "AUPRC_std": 0.2831582681291752,
      "fold_AUPRCs": [
        0.4184782608695652,
        0.18333333333333335,
        0.35416666666666663,
        0.31875,
        1.0
      ],
      "policyP_info": {
        "K_target": 5,
        "K_min": 2,
        "min_valid_folds": 2,
        "n_pos_groups": 15,
        "K_used": 5,
        "n_total_folds": 5,
        "n_valid_folds": 5,
        "n_skipped_train_single_class": 0,
        "n_skipped_test_single_class": 0,
        "reason": "OK"
      },
      "n_pos": 15,
      "n_neg": 141,
      "unbound_positive_residue_ids": [
        "A:6",
        "A:7",
        "A:8",
        "A:9",
        "A:92",
        "A:112",
        "A:114",
        "A:120",
        "A:121",
        "A:123",
        "A:124",
        "A:140",
        "A:142",
        "A:144",
        "A:146"
      ],
      "unbound_positive_residue_ids_path": "/content/benchmark_workdir/DB55_3AAD_L/unbound_positive_residue_ids.json",
      "bound_positive_residue_ids_used": [
        "B:112",
        "B:114",
        "B:120",
        "B:121",
        "B:123",
        "B:124",
        "B:140",
        "B:142",
        "B:144",
        "B:146",
        "B:6",
        "B:7",
        "B:8",
        "B:9",
        "B:92"
      ],
      "bound_interface_report": {
        "cutoff_angstrom": 5.0,
        "coarse_margin_angstrom": 4.0,
        "scheme": "closest-heavy",
        "protein_only": true,
        "target_bound_chains": [
          "B"
        ],
        "n_target_res": 153,
        "n_other_res": 264,
        "n_candidate_pairs": 44,
        "n_interface_target_res": 15,
        "backend_kdtree": "scipy.cKDTree",
        "auto_interface_labels": true
      },
      "mapping": {
        "n_bound_labels": 15,
        "n_mapped": 15,
        "n_dropped": 0,
        "mapped_examples": [
          {
            "bound": "B:112",
            "unbound": "A:112",
            "idx": 111
          },
          {
            "bound": "B:114",
            "unbound": "A:114",
            "idx": 113
          },
          {
            "bound": "B:120",
            "unbound": "A:120",
            "idx": 119
          },
          {
            "bound": "B:121",
            "unbound": "A:121",
            "idx": 120
          },
          {
            "bound": "B:123",
            "unbound": "A:123",
            "idx": 122
          },
          {
            "bound": "B:124",
            "unbound": "A:124",
            "idx": 123
          },
          {
            "bound": "B:140",
            "unbound": "A:140",
            "idx": 139
          },
          {
            "bound": "B:142",
            "unbound": "A:142",
            "idx": 141
          },
          {
            "bound": "B:144",
            "unbound": "A:144",
            "idx": 143
          },
          {
            "bound": "B:146",
            "unbound": "A:146",
            "idx": 145
          },
          {
            "bound": "B:6",
            "unbound": "A:6",
            "idx": 5
          },
          {
            "bound": "B:7",
            "unbound": "A:7",
            "idx": 6
          },
          {
            "bound": "B:8",
            "unbound": "A:8",
            "idx": 7
          },
          {
            "bound": "B:9",
            "unbound": "A:9",
            "idx": 8
          },
          {
            "bound": "B:92",
            "unbound": "A:92",
            "idx": 91
          }
        ],
        "dropped_examples": []
      },
      "mapping_extra": {
        "bound_to_unbound_chain_map": {
          "B": "A"
        },
        "chain_assignment": {
          "forced_hints": [],
          "unmatched_bound_chains": [
            "A"
          ],
          "unmatched_unbound_chains": [],
          "ambiguity": [],
          "pair_details_top": {
            "B": [
              {
                "unbound": "A",
                "identity": 1.0,
                "coverage": 1.0,
                "weight": 1.0
              }
            ],
            "A": [
              {
                "unbound": "A",
                "identity": 0.09,
                "coverage": 0.6410256410256411,
                "weight": 0.057692307692307696
              }
            ]
          }
        },
        "dropped_chains_low_quality": [],
        "n_bound_chains_total": 2,
        "n_unbound_chains_total": 1
      },
      "symmetry": {
        "symmetry_groups": {
          "A": 0
        },
        "symmetry_policy": {
          "min_identity": 0.95,
          "min_coverage": 0.9
        },
        "collapse_only_within_symmetry_groups": true
      },
      "solvent": {
        "solvent_filter_applied": true,
        "source": "meta.json",
        "n_total": 156,
        "n_removed": 0,
        "n_unknown_resname": 0,
        "n_retained": 156,
        "solvent_codes": [
          "WAT",
          "HOH",
          "DOD",
          "TIP3"
        ]
      },
      "unbound_out_dir": "/content/benchmark_workdir/DB55_3AAD_L/out_unbound",
      "unbound_structure": "/content/benchmark_workdir/_dataset_unpacked/3AAD_l_u.pdb",
      "bound_structure": "/content/benchmark_workdir/_dataset_unpacked/3AAD_bound_complex.pdb"
    },
    {
      "case": "DB55_3AAD_R",
      "AUROC_mean": 0.8341503267973855,
      "AUROC_std": 0.1790446349077451,
      "fold_AUROCs": [
        0.8823529411764706,
        0.9542483660130718,
        0.9705882352941176,
        0.5294117647058822
      ],
      "AUPRC_mean": 0.4054799844686082,
      "AUPRC_std": 0.26791875187161823,
      "fold_AUPRCs": [
        0.24864024864024864,
        0.625,
        0.7,
        0.04827968923418424
      ],
      "policyP_info": {
        "K_target": 5,
        "K_min": 2,
        "min_valid_folds": 2,
        "n_pos_groups": 10,
        "K_used": 5,
        "n_total_folds": 5,
        "n_valid_folds": 4,
        "n_skipped_train_single_class": 0,
        "n_skipped_test_single_class": 1,
        "reason": "OK"
      },
      "n_pos": 10,
      "n_neg": 257,
      "unbound_positive_residue_ids": [
        "A:1416",
        "A:1419",
        "A:1420",
        "A:1422",
        "A:1460",
        "A:1461",
        "A:1463",
        "A:1535",
        "A:1536",
        "A:1537"
      ],
      "unbound_positive_residue_ids_path": "/content/benchmark_workdir/DB55_3AAD_R/unbound_positive_residue_ids.json",
      "bound_positive_residue_ids_used": [
        "A:1416",
        "A:1419",
        "A:1420",
        "A:1422",
        "A:1460",
        "A:1461",
        "A:1463",
        "A:1535",
        "A:1536",
        "A:1537"
      ],
      "bound_interface_report": {
        "cutoff_angstrom": 5.0,
        "coarse_margin_angstrom": 4.0,
        "scheme": "closest-heavy",
        "protein_only": true,
        "target_bound_chains": [
          "A"
        ],
        "n_target_res": 264,
        "n_other_res": 153,
        "n_candidate_pairs": 44,
        "n_interface_target_res": 10,
        "backend_kdtree": "scipy.cKDTree",
        "auto_interface_labels": true
      },
      "mapping": {
        "n_bound_labels": 10,
        "n_mapped": 10,
        "n_dropped": 0,
        "mapped_examples": [
          {
            "bound": "A:1416",
            "unbound": "A:1416",
            "idx": 57
          },
          {
            "bound": "A:1419",
            "unbound": "A:1419",
            "idx": 60
          },
          {
            "bound": "A:1420",
            "unbound": "A:1420",
            "idx": 61
          },
          {
            "bound": "A:1422",
            "unbound": "A:1422",
            "idx": 63
          },
          {
            "bound": "A:1460",
            "unbound": "A:1460",
            "idx": 101
          },
          {
            "bound": "A:1461",
            "unbound": "A:1461",
            "idx": 102
          },
          {
            "bound": "A:1463",
            "unbound": "A:1463",
            "idx": 104
          },
          {
            "bound": "A:1535",
            "unbound": "A:1535",
            "idx": 176
          },
          {
            "bound": "A:1536",
            "unbound": "A:1536",
            "idx": 177
          },
          {
            "bound": "A:1537",
            "unbound": "A:1537",
            "idx": 178
          }
        ],
        "dropped_examples": []
      },
      "mapping_extra": {
        "bound_to_unbound_chain_map": {
          "A": "A"
        },
        "chain_assignment": {
          "forced_hints": [],
          "unmatched_bound_chains": [
            "B"
          ],
          "unmatched_unbound_chains": [],
          "ambiguity": [],
          "pair_details_top": {
            "B": [
              {
                "unbound": "A",
                "identity": 0.07766990291262135,
                "coverage": 0.673202614379085,
                "weight": 0.05228758169934641
              }
            ],
            "A": [
              {
                "unbound": "A",
                "identity": 1.0,
                "coverage": 0.9659090909090909,
                "weight": 0.9659090909090909
              }
            ]
          }
        },
        "dropped_chains_low_quality": [],
        "n_bound_chains_total": 2,
        "n_unbound_chains_total": 1
      },
      "symmetry": {
        "symmetry_groups": {
          "A": 0
        },
        "symmetry_policy": {
          "min_identity": 0.95,
          "min_coverage": 0.9
        },
        "collapse_only_within_symmetry_groups": true
      },
      "solvent": {
        "solvent_filter_applied": true,
        "source": "meta.json",
        "n_total": 267,
        "n_removed": 0,
        "n_unknown_resname": 0,
        "n_retained": 267,
        "solvent_codes": [
          "WAT",
          "HOH",
          "DOD",
          "TIP3"
        ]
      },
      "unbound_out_dir": "/content/benchmark_workdir/DB55_3AAD_R/out_unbound",
      "unbound_structure": "/content/benchmark_workdir/_dataset_unpacked/3AAD_r_u.pdb",
      "bound_structure": "/content/benchmark_workdir/_dataset_unpacked/3AAD_bound_complex.pdb"
    },
    {
      "case": "DB55_3BIW_L",
      "AUROC_mean": 0.8536567354214413,
      "AUROC_std": 0.056033740883329804,
      "fold_AUROCs": [
        0.7571428571428571,
        0.9019607843137255,
        0.8232323232323231,
        0.888888888888889,
        0.8970588235294118
      ],
      "AUPRC_mean": 0.29695165945165947,
      "AUPRC_std": 0.08034487681359032,
      "fold_AUPRCs": [
        0.1625,
        0.38888888888888884,
        0.27301587301587305,
        0.3686868686868687,
        0.29166666666666663
      ],
      "policyP_info": {
        "K_target": 5,
        "K_min": 2,
        "min_valid_folds": 2,
        "n_pos_groups": 13,
        "K_used": 5,
        "n_total_folds": 5,
        "n_valid_folds": 5,
        "n_skipped_train_single_class": 0,
        "n_skipped_test_single_class": 0,
        "reason": "OK"
      },
      "n_pos": 13,
      "n_neg": 169,
      "unbound_positive_residue_ids": [
        "A:57",
        "A:58",
        "A:59",
        "A:60",
        "A:61",
        "A:62",
        "A:63",
        "A:89",
        "A:158",
        "A:159",
        "A:160",
        "A:162",
        "A:163"
      ],
      "unbound_positive_residue_ids_path": "/content/benchmark_workdir/DB55_3BIW_L/unbound_positive_residue_ids.json",
      "bound_positive_residue_ids_used": [
        "E:103",
        "E:104",
        "E:105",
        "E:106",
        "E:107",
        "E:108",
        "E:109",
        "E:135",
        "E:234",
        "E:235",
        "E:236",
        "E:238",
        "E:239"
      ],
      "bound_interface_report": {
        "cutoff_angstrom": 5.0,
        "coarse_margin_angstrom": 4.0,
        "scheme": "closest-heavy",
        "protein_only": true,
        "target_bound_chains": [
          "E"
        ],
        "n_target_res": 177,
        "n_other_res": 533,
        "n_candidate_pairs": 63,
        "n_interface_target_res": 13,
        "backend_kdtree": "scipy.cKDTree",
        "auto_interface_labels": true
      },
      "mapping": {
        "n_bound_labels": 13,
        "n_mapped": 13,
        "n_dropped": 0,
        "mapped_examples": [
          {
            "bound": "E:103",
            "unbound": "A:57",
            "idx": 22
          },
          {
            "bound": "E:104",
            "unbound": "A:58",
            "idx": 23
          },
          {
            "bound": "E:105",
            "unbound": "A:59",
            "idx": 24
          },
          {
            "bound": "E:106",
            "unbound": "A:60",
            "idx": 25
          },
          {
            "bound": "E:107",
            "unbound": "A:61",
            "idx": 26
          },
          {
            "bound": "E:108",
            "unbound": "A:62",
            "idx": 27
          },
          {
            "bound": "E:109",
            "unbound": "A:63",
            "idx": 28
          },
          {
            "bound": "E:135",
            "unbound": "A:89",
            "idx": 54
          },
          {
            "bound": "E:234",
            "unbound": "A:158",
            "idx": 123
          },
          {
            "bound": "E:235",
            "unbound": "A:159",
            "idx": 124
          },
          {
            "bound": "E:236",
            "unbound": "A:160",
            "idx": 125
          },
          {
            "bound": "E:238",
            "unbound": "A:162",
            "idx": 127
          },
          {
            "bound": "E:239",
            "unbound": "A:163",
            "idx": 128
          }
        ],
        "dropped_examples": []
      },
      "mapping_extra": {
        "bound_to_unbound_chain_map": {
          "E": "A"
        },
        "chain_assignment": {
          "forced_hints": [],
          "unmatched_bound_chains": [
            "A"
          ],
          "unmatched_unbound_chains": [],
          "ambiguity": [],
          "pair_details_top": {
            "E": [
              {
                "unbound": "A",
                "identity": 1.0,
                "coverage": 1.0,
                "weight": 1.0
              }
            ],
            "A": [
              {
                "unbound": "A",
                "identity": 0.0989010989010989,
                "coverage": 0.5,
                "weight": 0.04945054945054945
              }
            ]
          }
        },
        "dropped_chains_low_quality": [],
        "n_bound_chains_total": 2,
        "n_unbound_chains_total": 1
      },
      "symmetry": {
        "symmetry_groups": {
          "A": 0
        },
        "symmetry_policy": {
          "min_identity": 0.95,
          "min_coverage": 0.9
        },
        "collapse_only_within_symmetry_groups": true
      },
      "solvent": {
        "solvent_filter_applied": true,
        "source": "meta.json",
        "n_total": 182,
        "n_removed": 0,
        "n_unknown_resname": 0,
        "n_retained": 182,
        "solvent_codes": [
          "WAT",
          "HOH",
          "DOD",
          "TIP3"
        ]
      },
      "unbound_out_dir": "/content/benchmark_workdir/DB55_3BIW_L/out_unbound",
      "unbound_structure": "/content/benchmark_workdir/_dataset_unpacked/3BIW_l_u.pdb",
      "bound_structure": "/content/benchmark_workdir/_dataset_unpacked/3BIW_bound_complex.pdb"
    },
    {
      "case": "DB55_3BIW_R",
      "AUROC_mean": 0.9898318042813455,
      "AUROC_std": 0.012485101605514835,
      "fold_AUROCs": [
        0.9908256880733946,
        0.9660493827160493,
        1.0,
        0.992283950617284,
        1.0
      ],
      "AUPRC_mean": 0.8420634920634921,
      "AUPRC_std": 0.1447058510245377,
      "fold_AUPRCs": [
        0.75,
        0.626984126984127,
        1.0,
        0.8333333333333333,
        1.0
      ],
      "policyP_info": {
        "K_target": 5,
        "K_min": 2,
        "min_valid_folds": 2,
        "n_pos_groups": 13,
        "K_used": 5,
        "n_total_folds": 5,
        "n_valid_folds": 5,
        "n_skipped_train_single_class": 0,
        "n_skipped_test_single_class": 0,
        "reason": "OK"
      },
      "n_pos": 13,
      "n_neg": 542,
      "unbound_positive_residue_ids": [
        "A:294",
        "A:297",
        "A:306",
        "A:395",
        "A:396",
        "A:397",
        "A:398",
        "A:399",
        "A:400",
        "A:498",
        "A:499",
        "A:500",
        "A:502"
      ],
      "unbound_positive_residue_ids_path": "/content/benchmark_workdir/DB55_3BIW_R/unbound_positive_residue_ids.json",
      "bound_positive_residue_ids_used": [
        "A:294",
        "A:297",
        "A:306",
        "A:395",
        "A:396",
        "A:397",
        "A:398",
        "A:399",
        "A:400",
        "A:498",
        "A:499",
        "A:500",
        "A:502"
      ],
      "bound_interface_report": {
        "cutoff_angstrom": 5.0,
        "coarse_margin_angstrom": 4.0,
        "scheme": "closest-heavy",
        "protein_only": true,
        "target_bound_chains": [
          "A"
        ],
        "n_target_res": 533,
        "n_other_res": 177,
        "n_candidate_pairs": 63,
        "n_interface_target_res": 13,
        "backend_kdtree": "scipy.cKDTree",
        "auto_interface_labels": true
      },
      "mapping": {
        "n_bound_labels": 13,
        "n_mapped": 13,
        "n_dropped": 0,
        "mapped_examples": [
          {
            "bound": "A:294",
            "unbound": "A:294",
            "idx": 214
          },
          {
            "bound": "A:297",
            "unbound": "A:297",
            "idx": 217
          },
          {
            "bound": "A:306",
            "unbound": "A:306",
            "idx": 218
          },
          {
            "bound": "A:395",
            "unbound": "A:395",
            "idx": 307
          },
          {
            "bound": "A:396",
            "unbound": "A:396",
            "idx": 308
          },
          {
            "bound": "A:397",
            "unbound": "A:397",
            "idx": 309
          },
          {
            "bound": "A:398",
            "unbound": "A:398",
            "idx": 310
          },
          {
            "bound": "A:399",
            "unbound": "A:399",
            "idx": 311
          },
          {
            "bound": "A:400",
            "unbound": "A:400",
            "idx": 312
          },
          {
            "bound": "A:498",
            "unbound": "A:498",
            "idx": 410
          },
          {
            "bound": "A:499",
            "unbound": "A:499",
            "idx": 411
          },
          {
            "bound": "A:500",
            "unbound": "A:500",
            "idx": 412
          },
          {
            "bound": "A:502",
            "unbound": "A:502",
            "idx": 414
          }
        ],
        "dropped_examples": []
      },
      "mapping_extra": {
        "bound_to_unbound_chain_map": {
          "A": "A"
        },
        "chain_assignment": {
          "forced_hints": [],
          "unmatched_bound_chains": [
            "E"
          ],
          "unmatched_unbound_chains": [],
          "ambiguity": [],
          "pair_details_top": {
            "E": [
              {
                "unbound": "A",
                "identity": 0.08333333333333333,
                "coverage": 0.5423728813559322,
                "weight": 0.04519774011299435
              }
            ],
            "A": [
              {
                "unbound": "A",
                "identity": 1.0,
                "coverage": 0.9906191369606003,
                "weight": 0.9906191369606003
              }
            ]
          }
        },
        "dropped_chains_low_quality": [],
        "n_bound_chains_total": 2,
        "n_unbound_chains_total": 1
      },
      "symmetry": {
        "symmetry_groups": {
          "A": 0
        },
        "symmetry_policy": {
          "min_identity": 0.95,
          "min_coverage": 0.9
        },
        "collapse_only_within_symmetry_groups": true
      },
      "solvent": {
        "solvent_filter_applied": true,
        "source": "meta.json",
        "n_total": 555,
        "n_removed": 0,
        "n_unknown_resname": 0,
        "n_retained": 555,
        "solvent_codes": [
          "WAT",
          "HOH",
          "DOD",
          "TIP3"
        ]
      },
      "unbound_out_dir": "/content/benchmark_workdir/DB55_3BIW_R/out_unbound",
      "unbound_structure": "/content/benchmark_workdir/_dataset_unpacked/3BIW_r_u.pdb",
      "bound_structure": "/content/benchmark_workdir/_dataset_unpacked/3BIW_bound_complex.pdb"
    },
    {
      "case": "DB55_3BP8_L",
      "AUROC_mean": 0.7064102564102565,
      "AUROC_std": 0.15528388035368923,
      "fold_AUROCs": [
        0.7000000000000001,
        1.0,
        0.6666666666666666,
        0.55,
        0.6153846153846154
      ],
      "AUPRC_mean": 0.565974025974026,
      "AUPRC_std": 0.2478656236061771,
      "fold_AUPRCs": [
        0.6247619047619046,
        1.0,
        0.5285714285714286,
        0.40987012987012983,
        0.26666666666666666
      ],
      "policyP_info": {
        "K_target": 5,
        "K_min": 2,
        "min_valid_folds": 2,
        "n_pos_groups": 16,
        "K_used": 5,
        "n_total_folds": 5,
        "n_valid_folds": 5,
        "n_skipped_train_single_class": 0,
        "n_skipped_test_single_class": 0,
        "reason": "OK"
      },
      "n_pos": 16,
      "n_neg": 59,
      "unbound_positive_residue_ids": [
        "A:33",
        "A:34",
        "A:35",
        "A:36",
        "A:38",
        "A:40",
        "A:58",
        "A:60",
        "A:61",
        "A:62",
        "A:63",
        "A:64",
        "A:65",
        "A:66",
        "A:68",
        "A:70"
      ],
      "unbound_positive_residue_ids_path": "/content/benchmark_workdir/DB55_3BP8_L/unbound_positive_residue_ids.json",
      "bound_positive_residue_ids_used": [
        "C:33",
        "C:34",
        "C:35",
        "C:36",
        "C:38",
        "C:40",
        "C:58",
        "C:60",
        "C:61",
        "C:62",
        "C:63",
        "C:64",
        "C:65",
        "C:66",
        "C:68",
        "C:70"
      ],
      "bound_interface_report": {
        "cutoff_angstrom": 5.0,
        "coarse_margin_angstrom": 4.0,
        "scheme": "closest-heavy",
        "protein_only": true,
        "target_bound_chains": [
          "C"
        ],
        "n_target_res": 75,
        "n_other_res": 761,
        "n_candidate_pairs": 69,
        "n_interface_target_res": 16,
        "backend_kdtree": "scipy.cKDTree",
        "auto_interface_labels": true
      },
      "mapping": {
        "n_bound_labels": 16,
        "n_mapped": 16,
        "n_dropped": 0,
        "mapped_examples": [
          {
            "bound": "C:33",
            "unbound": "A:33",
            "idx": 19
          },
          {
            "bound": "C:34",
            "unbound": "A:34",
            "idx": 20
          },
          {
            "bound": "C:35",
            "unbound": "A:35",
            "idx": 21
          },
          {
            "bound": "C:36",
            "unbound": "A:36",
            "idx": 22
          },
          {
            "bound": "C:38",
            "unbound": "A:38",
            "idx": 24
          },
          {
            "bound": "C:40",
            "unbound": "A:40",
            "idx": 26
          },
          {
            "bound": "C:58",
            "unbound": "A:58",
            "idx": 44
          },
          {
            "bound": "C:60",
            "unbound": "A:60",
            "idx": 46
          },
          {
            "bound": "C:61",
            "unbound": "A:61",
            "idx": 47
          },
          {
            "bound": "C:62",
            "unbound": "A:62",
            "idx": 48
          },
          {
            "bound": "C:63",
            "unbound": "A:63",
            "idx": 49
          },
          {
            "bound": "C:64",
            "unbound": "A:64",
            "idx": 50
          },
          {
            "bound": "C:65",
            "unbound": "A:65",
            "idx": 51
          },
          {
            "bound": "C:66",
            "unbound": "A:66",
            "idx": 52
          },
          {
            "bound": "C:68",
            "unbound": "A:68",
            "idx": 54
          },
          {
            "bound": "C:70",
            "unbound": "A:70",
            "idx": 56
          }
        ],
        "dropped_examples": []
      },
      "mapping_extra": {
        "bound_to_unbound_chain_map": {
          "C": "A"
        },
        "chain_assignment": {
          "forced_hints": [],
          "unmatched_bound_chains": [
            "A",
            "B"
          ],
          "unmatched_unbound_chains": [],
          "ambiguity": [],
          "pair_details_top": {
            "C": [
              {
                "unbound": "A",
                "identity": 1.0,
                "coverage": 0.9866666666666667,
                "weight": 0.9866666666666667
              }
            ],
            "A": [
              {
                "unbound": "A",
                "identity": 0.09523809523809523,
                "coverage": 0.84,
                "weight": 0.07999999999999999
              }
            ],
            "B": [
              {
                "unbound": "A",
                "identity": 0.14285714285714285,
                "coverage": 0.84,
                "weight": 0.12
              }
            ]
          }
        },
        "dropped_chains_low_quality": [],
        "n_bound_chains_total": 3,
        "n_unbound_chains_total": 1
      },
      "symmetry": {
        "symmetry_groups": {
          "A": 0
        },
        "symmetry_policy": {
          "min_identity": 0.95,
          "min_coverage": 0.9
        },
        "collapse_only_within_symmetry_groups": true
      },
      "solvent": {
        "solvent_filter_applied": true,
        "source": "meta.json",
        "n_total": 75,
        "n_removed": 0,
        "n_unknown_resname": 0,
        "n_retained": 75,
        "solvent_codes": [
          "WAT",
          "HOH",
          "DOD",
          "TIP3"
        ]
      },
      "unbound_out_dir": "/content/benchmark_workdir/DB55_3BP8_L/out_unbound",
      "unbound_structure": "/content/benchmark_workdir/_dataset_unpacked/3BP8_l_u.pdb",
      "bound_structure": "/content/benchmark_workdir/_dataset_unpacked/3BP8_bound_complex.pdb"
    },
    {
      "case": "DB55_3BP8_R",
      "AUROC_mean": 0.8867293064876958,
      "AUROC_std": 0.0692868668635939,
      "fold_AUROCs": [
        0.9066666666666667,
        0.829530201342282,
        0.96,
        0.9533333333333334,
        0.7841163310961968
      ],
      "AUPRC_mean": 0.353961632858658,
      "AUPRC_std": 0.17763822119485656,
      "fold_AUPRCs": [
        0.360200668896321,
        0.35811512811512813,
        0.2159090909090909,
        0.16233766233766234,
        0.6732456140350878
      ],
      "policyP_info": {
        "K_target": 5,
        "K_min": 2,
        "min_valid_folds": 2,
        "n_pos_groups": 16,
        "K_used": 5,
        "n_total_folds": 5,
        "n_valid_folds": 5,
        "n_skipped_train_single_class": 0,
        "n_skipped_test_single_class": 0,
        "reason": "OK"
      },
      "n_pos": 16,
      "n_neg": 748,
      "unbound_positive_residue_ids": [
        "B:57",
        "B:58",
        "B:132",
        "B:133",
        "B:136",
        "B:137",
        "B:140",
        "B:144",
        "B:145",
        "B:146",
        "B:185",
        "B:186",
        "B:187",
        "B:188",
        "B:405",
        "B:406"
      ],
      "unbound_positive_residue_ids_path": "/content/benchmark_workdir/DB55_3BP8_R/unbound_positive_residue_ids.json",
      "bound_positive_residue_ids_used": [
        "A:132",
        "A:133",
        "A:136",
        "A:137",
        "A:140",
        "A:144",
        "A:145",
        "A:146",
        "A:185",
        "A:186",
        "A:187",
        "A:188",
        "A:405",
        "A:406",
        "A:57",
        "A:58"
      ],
      "bound_interface_report": {
        "cutoff_angstrom": 5.0,
        "coarse_margin_angstrom": 4.0,
        "scheme": "closest-heavy",
        "protein_only": true,
        "target_bound_chains": [
          "A",
          "B"
        ],
        "n_target_res": 761,
        "n_other_res": 75,
        "n_candidate_pairs": 69,
        "n_interface_target_res": 16,
        "backend_kdtree": "scipy.cKDTree",
        "auto_interface_labels": true
      },
      "mapping": {
        "n_bound_labels": 16,
        "n_mapped": 16,
        "n_dropped": 0,
        "mapped_examples": [
          {
            "bound": "A:132",
            "unbound": "B:132",
            "idx": 489
          },
          {
            "bound": "A:133",
            "unbound": "B:133",
            "idx": 490
          },
          {
            "bound": "A:136",
            "unbound": "B:136",
            "idx": 493
          },
          {
            "bound": "A:137",
            "unbound": "B:137",
            "idx": 494
          },
          {
            "bound": "A:140",
            "unbound": "B:140",
            "idx": 497
          },
          {
            "bound": "A:144",
            "unbound": "B:144",
            "idx": 501
          },
          {
            "bound": "A:145",
            "unbound": "B:145",
            "idx": 502
          },
          {
            "bound": "A:146",
            "unbound": "B:146",
            "idx": 503
          },
          {
            "bound": "A:185",
            "unbound": "B:185",
            "idx": 542
          },
          {
            "bound": "A:186",
            "unbound": "B:186",
            "idx": 543
          },
          {
            "bound": "A:187",
            "unbound": "B:187",
            "idx": 544
          },
          {
            "bound": "A:188",
            "unbound": "B:188",
            "idx": 545
          },
          {
            "bound": "A:405",
            "unbound": "B:405",
            "idx": 762
          },
          {
            "bound": "A:406",
            "unbound": "B:406",
            "idx": 763
          },
          {
            "bound": "A:57",
            "unbound": "B:57",
            "idx": 427
          },
          {
            "bound": "A:58",
            "unbound": "B:58",
            "idx": 428
          }
        ],
        "dropped_examples": []
      },
      "mapping_extra": {
        "bound_to_unbound_chain_map": {
          "B": "A",
          "A": "B"
        },
        "chain_assignment": {
          "forced_hints": [],
          "unmatched_bound_chains": [
            "C"
          ],
          "unmatched_unbound_chains": [],
          "ambiguity": [
            {
              "bound_chain": "C",
              "top": "A",
              "top_weight": 0.08,
              "second": "B",
              "second_weight": 0.08
            },
            {
              "bound_chain": "A",
              "top": "A",
              "top_weight": 0.9868766404199475,
              "second": "B",
              "second_weight": 0.9868766404199475
            },
            {
              "bound_chain": "B",
              "top": "A",
              "top_weight": 0.9921052631578947,
              "second": "B",
              "second_weight": 0.9921052631578947
            }
          ],
          "pair_details_top": {
            "C": [
              {
                "unbound": "A",
                "identity": 0.09375,
                "coverage": 0.8533333333333334,
                "weight": 0.08
              },
              {
                "unbound": "B",
                "identity": 0.09375,
                "coverage": 0.8533333333333334,
                "weight": 0.08
              }
            ],
            "A": [
              {
                "unbound": "A",
                "identity": 0.9947089947089947,
                "coverage": 0.9921259842519685,
                "weight": 0.9868766404199475
              },
              {
                "unbound": "B",
                "identity": 0.9947089947089947,
                "coverage": 0.9921259842519685,
                "weight": 0.9868766404199475
              }
            ],
            "B": [
              {
                "unbound": "A",
                "identity": 0.9947229551451188,
                "coverage": 0.9973684210526316,
                "weight": 0.9921052631578947
              },
              {
                "unbound": "B",
                "identity": 0.9947229551451188,
                "coverage": 0.9973684210526316,
                "weight": 0.9921052631578947
              }
            ]
          }
        },
        "dropped_chains_low_quality": [],
        "n_bound_chains_total": 3,
        "n_unbound_chains_total": 2
      },
      "symmetry": {
        "symmetry_groups": {
          "A": 0,
          "B": 0
        },
        "symmetry_policy": {
          "min_identity": 0.95,
          "min_coverage": 0.9
        },
        "collapse_only_within_symmetry_groups": true
      },
      "solvent": {
        "solvent_filter_applied": true,
        "source": "meta.json",
        "n_total": 764,
        "n_removed": 0,
        "n_unknown_resname": 0,
        "n_retained": 764,
        "solvent_codes": [
          "WAT",
          "HOH",
          "DOD",
          "TIP3"
        ]
      },
      "unbound_out_dir": "/content/benchmark_workdir/DB55_3BP8_R/out_unbound",
      "unbound_structure": "/content/benchmark_workdir/_dataset_unpacked/3BP8_r_u.pdb",
      "bound_structure": "/content/benchmark_workdir/_dataset_unpacked/3BP8_bound_complex.pdb"
    },
    {
      "case": "DB55_3BX7_L",
      "AUROC_mean": 0.7536661097187414,
      "AUROC_std": 0.200588906646201,
      "fold_AUROCs": [
        0.6228070175438597,
        0.6210526315789474,
        0.992063492063492,
        0.5324074074074073,
        1.0
      ],
      "AUPRC_mean": 0.6480139264921874,
      "AUPRC_std": 0.2553679244198076,
      "fold_AUPRCs": [
        0.4556878306878307,
        0.4591575091575092,
        0.9166666666666665,
        0.4085576259489303,
        1.0
      ],
      "policyP_info": {
        "K_target": 5,
        "K_min": 2,
        "min_valid_folds": 2,
        "n_pos_groups": 24,
        "K_used": 5,
        "n_total_folds": 5,
        "n_valid_folds": 5,
        "n_skipped_train_single_class": 0,
        "n_skipped_test_single_class": 0,
        "reason": "OK"
      },
      "n_pos": 24,
      "n_neg": 97,
      "unbound_positive_residue_ids": [
        "A:3",
        "A:4",
        "A:26",
        "A:27",
        "A:28",
        "A:29",
        "A:30",
        "A:31",
        "A:32",
        "A:39",
        "A:46",
        "A:47",
        "A:48",
        "A:99",
        "A:100",
        "A:101",
        "A:102",
        "A:103",
        "A:104",
        "A:105",
        "A:106",
        "A:108",
        "A:109",
        "A:110"
      ],
      "unbound_positive_residue_ids_path": "/content/benchmark_workdir/DB55_3BX7_L/unbound_positive_residue_ids.json",
      "bound_positive_residue_ids_used": [
        "C:100",
        "C:101",
        "C:102",
        "C:103",
        "C:104",
        "C:105",
        "C:106",
        "C:108",
        "C:109",
        "C:110",
        "C:26",
        "C:27",
        "C:28",
        "C:29",
        "C:3",
        "C:30",
        "C:31",
        "C:32",
        "C:39",
        "C:4",
        "C:46",
        "C:47",
        "C:48",
        "C:99"
      ],
      "bound_interface_report": {
        "cutoff_angstrom": 5.0,
        "coarse_margin_angstrom": 4.0,
        "scheme": "closest-heavy",
        "protein_only": true,
        "target_bound_chains": [
          "C"
        ],
        "n_target_res": 120,
        "n_other_res": 173,
        "n_candidate_pairs": 66,
        "n_interface_target_res": 24,
        "backend_kdtree": "scipy.cKDTree",
        "auto_interface_labels": true
      },
      "mapping": {
        "n_bound_labels": 24,
        "n_mapped": 24,
        "n_dropped": 0,
        "mapped_examples": [
          {
            "bound": "C:100",
            "unbound": "A:100",
            "idx": 97
          },
          {
            "bound": "C:101",
            "unbound": "A:101",
            "idx": 98
          },
          {
            "bound": "C:102",
            "unbound": "A:102",
            "idx": 99
          },
          {
            "bound": "C:103",
            "unbound": "A:103",
            "idx": 100
          },
          {
            "bound": "C:104",
            "unbound": "A:104",
            "idx": 101
          },
          {
            "bound": "C:105",
            "unbound": "A:105",
            "idx": 102
          },
          {
            "bound": "C:106",
            "unbound": "A:106",
            "idx": 103
          },
          {
            "bound": "C:108",
            "unbound": "A:108",
            "idx": 105
          },
          {
            "bound": "C:109",
            "unbound": "A:109",
            "idx": 106
          },
          {
            "bound": "C:110",
            "unbound": "A:110",
            "idx": 107
          },
          {
            "bound": "C:26",
            "unbound": "A:26",
            "idx": 23
          },
          {
            "bound": "C:27",
            "unbound": "A:27",
            "idx": 24
          },
          {
            "bound": "C:28",
            "unbound": "A:28",
            "idx": 25
          },
          {
            "bound": "C:29",
            "unbound": "A:29",
            "idx": 26
          },
          {
            "bound": "C:3",
            "unbound": "A:3",
            "idx": 0
          },
          {
            "bound": "C:30",
            "unbound": "A:30",
            "idx": 27
          },
          {
            "bound": "C:31",
            "unbound": "A:31",
            "idx": 28
          },
          {
            "bound": "C:32",
            "unbound": "A:32",
            "idx": 29
          },
          {
            "bound": "C:39",
            "unbound": "A:39",
            "idx": 36
          },
          {
            "bound": "C:4",
            "unbound": "A:4",
            "idx": 1
          }
        ],
        "dropped_examples": []
      },
      "mapping_extra": {
        "bound_to_unbound_chain_map": {
          "C": "A"
        },
        "chain_assignment": {
          "forced_hints": [],
          "unmatched_bound_chains": [
            "A"
          ],
          "unmatched_unbound_chains": [],
          "ambiguity": [],
          "pair_details_top": {
            "C": [
              {
                "unbound": "A",
                "identity": 1.0,
                "coverage": 1.0,
                "weight": 1.0
              }
            ],
            "A": [
              {
                "unbound": "A",
                "identity": 0.09090909090909091,
                "coverage": 0.5454545454545454,
                "weight": 0.04958677685950413
              }
            ]
          }
        },
        "dropped_chains_low_quality": [],
        "n_bound_chains_total": 2,
        "n_unbound_chains_total": 1
      },
      "symmetry": {
        "symmetry_groups": {
          "A": 0
        },
        "symmetry_policy": {
          "min_identity": 0.95,
          "min_coverage": 0.9
        },
        "collapse_only_within_symmetry_groups": true
      },
      "solvent": {
        "solvent_filter_applied": true,
        "source": "meta.json",
        "n_total": 121,
        "n_removed": 0,
        "n_unknown_resname": 0,
        "n_retained": 121,
        "solvent_codes": [
          "WAT",
          "HOH",
          "DOD",
          "TIP3"
        ]
      },
      "unbound_out_dir": "/content/benchmark_workdir/DB55_3BX7_L/out_unbound",
      "unbound_structure": "/content/benchmark_workdir/_dataset_unpacked/3BX7_l_u.pdb",
      "bound_structure": "/content/benchmark_workdir/_dataset_unpacked/3BX7_bound_complex.pdb"
    },
    {
      "case": "DB55_3BX7_R",
      "AUROC_mean": 0.9116379310344828,
      "AUROC_std": 0.05527779015832042,
      "fold_AUROCs": [
        0.903448275862069,
        0.8303571428571428,
        0.8922413793103449,
        1.0,
        0.9321428571428572
      ],
      "AUPRC_mean": 0.7696699689199689,
      "AUPRC_std": 0.13850064041024093,
      "fold_AUPRCs": [
        0.7655555555555555,
        0.6892045454545453,
        0.5833333333333333,
        1.0,
        0.8102564102564103
      ],
      "policyP_info": {
        "K_target": 5,
        "K_min": 2,
        "min_valid_folds": 2,
        "n_pos_groups": 24,
        "K_used": 5,
        "n_total_folds": 5,
        "n_valid_folds": 5,
        "n_skipped_train_single_class": 0,
        "n_skipped_test_single_class": 0,
        "reason": "OK"
      },
      "n_pos": 24,
      "n_neg": 143,
      "unbound_positive_residue_ids": [
        "A:7",
        "A:36",
        "A:40",
        "A:41",
        "A:42",
        "A:47",
        "A:49",
        "A:52",
        "A:66",
        "A:68",
        "A:70",
        "A:73",
        "A:74",
        "A:79",
        "A:80",
        "A:81",
        "A:94",
        "A:100",
        "A:106",
        "A:123",
        "A:125",
        "A:127",
        "A:132",
        "A:134"
      ],
      "unbound_positive_residue_ids_path": "/content/benchmark_workdir/DB55_3BX7_R/unbound_positive_residue_ids.json",
      "bound_positive_residue_ids_used": [
        "A:100",
        "A:104",
        "A:106",
        "A:123",
        "A:125",
        "A:127",
        "A:132",
        "A:134",
        "A:36",
        "A:40",
        "A:41",
        "A:42",
        "A:47",
        "A:49",
        "A:52",
        "A:66",
        "A:68",
        "A:7",
        "A:70",
        "A:73",
        "A:74",
        "A:79",
        "A:80",
        "A:81",
        "A:94"
      ],
      "bound_interface_report": {
        "cutoff_angstrom": 5.0,
        "coarse_margin_angstrom": 4.0,
        "scheme": "closest-heavy",
        "protein_only": true,
        "target_bound_chains": [
          "A"
        ],
        "n_target_res": 173,
        "n_other_res": 120,
        "n_candidate_pairs": 66,
        "n_interface_target_res": 25,
        "backend_kdtree": "scipy.cKDTree",
        "auto_interface_labels": true
      },
      "mapping": {
        "n_bound_labels": 25,
        "n_mapped": 24,
        "n_dropped": 1,
        "mapped_examples": [
          {
            "bound": "A:100",
            "unbound": "A:100",
            "idx": 94
          },
          {
            "bound": "A:106",
            "unbound": "A:106",
            "idx": 96
          },
          {
            "bound": "A:123",
            "unbound": "A:123",
            "idx": 113
          },
          {
            "bound": "A:125",
            "unbound": "A:125",
            "idx": 115
          },
          {
            "bound": "A:127",
            "unbound": "A:127",
            "idx": 117
          },
          {
            "bound": "A:132",
            "unbound": "A:132",
            "idx": 120
          },
          {
            "bound": "A:134",
            "unbound": "A:134",
            "idx": 122
          },
          {
            "bound": "A:36",
            "unbound": "A:36",
            "idx": 31
          },
          {
            "bound": "A:40",
            "unbound": "A:40",
            "idx": 35
          },
          {
            "bound": "A:41",
            "unbound": "A:41",
            "idx": 36
          },
          {
            "bound": "A:42",
            "unbound": "A:42",
            "idx": 37
          },
          {
            "bound": "A:47",
            "unbound": "A:47",
            "idx": 42
          },
          {
            "bound": "A:49",
            "unbound": "A:49",
            "idx": 44
          },
          {
            "bound": "A:52",
            "unbound": "A:52",
            "idx": 47
          },
          {
            "bound": "A:66",
            "unbound": "A:66",
            "idx": 61
          },
          {
            "bound": "A:68",
            "unbound": "A:68",
            "idx": 63
          },
          {
            "bound": "A:7",
            "unbound": "A:7",
            "idx": 2
          },
          {
            "bound": "A:70",
            "unbound": "A:70",
            "idx": 65
          },
          {
            "bound": "A:73",
            "unbound": "A:73",
            "idx": 68
          },
          {
            "bound": "A:74",
            "unbound": "A:74",
            "idx": 69
          }
        ],
        "dropped_examples": [
          {
            "bound": "A:104",
            "reason": "no_bound_to_unbound_map"
          }
        ]
      },
      "mapping_extra": {
        "bound_to_unbound_chain_map": {
          "A": "A"
        },
        "chain_assignment": {
          "forced_hints": [],
          "unmatched_bound_chains": [
            "C"
          ],
          "unmatched_unbound_chains": [],
          "ambiguity": [],
          "pair_details_top": {
            "C": [
              {
                "unbound": "A",
                "identity": 0.09345794392523364,
                "coverage": 0.8916666666666667,
                "weight": 0.08333333333333333
              }
            ],
            "A": [
              {
                "unbound": "A",
                "identity": 1.0,
                "coverage": 0.9940119760479041,
                "weight": 0.9940119760479041
              }
            ]
          }
        },
        "dropped_chains_low_quality": [],
        "n_bound_chains_total": 2,
        "n_unbound_chains_total": 1
      },
      "symmetry": {
        "symmetry_groups": {
          "A": 0
        },
        "symmetry_policy": {
          "min_identity": 0.95,
          "min_coverage": 0.9
        },
        "collapse_only_within_symmetry_groups": true
      },
      "solvent": {
        "solvent_filter_applied": true,
        "source": "meta.json",
        "n_total": 167,
        "n_removed": 0,
        "n_unknown_resname": 0,
        "n_retained": 167,
        "solvent_codes": [
          "WAT",
          "HOH",
          "DOD",
          "TIP3"
        ]
      },
      "unbound_out_dir": "/content/benchmark_workdir/DB55_3BX7_R/out_unbound",
      "unbound_structure": "/content/benchmark_workdir/_dataset_unpacked/3BX7_r_u.pdb",
      "bound_structure": "/content/benchmark_workdir/_dataset_unpacked/3BX7_bound_complex.pdb"
    },
    {
      "case": "DB55_3CPH_L",
      "AUROC_mean": 0.9788978494623656,
      "AUROC_std": 0.022824147900136944,
      "fold_AUROCs": [
        1.0,
        0.9784946236559141,
        0.978494623655914,
        1.0,
        0.9375
      ],
      "AUPRC_mean": 0.788888888888889,
      "AUPRC_std": 0.2438123139721299,
      "fold_AUPRCs": [
        1.0,
        0.8055555555555556,
        0.8055555555555556,
        1.0,
        0.3333333333333333
      ],
      "policyP_info": {
        "K_target": 5,
        "K_min": 2,
        "min_valid_folds": 2,
        "n_pos_groups": 14,
        "K_used": 5,
        "n_total_folds": 5,
        "n_valid_folds": 5,
        "n_skipped_train_single_class": 0,
        "n_skipped_test_single_class": 0,
        "reason": "OK"
      },
      "n_pos": 14,
      "n_neg": 154,
      "unbound_positive_residue_ids": [
        "C:53",
        "C:54",
        "C:55",
        "C:56",
        "C:76",
        "C:77",
        "C:79",
        "C:81",
        "C:82",
        "C:83",
        "C:84",
        "C:86",
        "C:87",
        "C:88"
      ],
      "unbound_positive_residue_ids_path": "/content/benchmark_workdir/DB55_3CPH_L/unbound_positive_residue_ids.json",
      "bound_positive_residue_ids_used": [
        "A:53",
        "A:54",
        "A:55",
        "A:56",
        "A:76",
        "A:77",
        "A:79",
        "A:81",
        "A:82",
        "A:83",
        "A:84",
        "A:86",
        "A:87",
        "A:88"
      ],
      "bound_interface_report": {
        "cutoff_angstrom": 5.0,
        "coarse_margin_angstrom": 4.0,
        "scheme": "closest-heavy",
        "protein_only": true,
        "target_bound_chains": [
          "A"
        ],
        "n_target_res": 175,
        "n_other_res": 441,
        "n_candidate_pairs": 68,
        "n_interface_target_res": 14,
        "backend_kdtree": "scipy.cKDTree",
        "auto_interface_labels": true
      },
      "mapping": {
        "n_bound_labels": 14,
        "n_mapped": 14,
        "n_dropped": 0,
        "mapped_examples": [
          {
            "bound": "A:53",
            "unbound": "C:53",
            "idx": 34
          },
          {
            "bound": "A:54",
            "unbound": "C:54",
            "idx": 35
          },
          {
            "bound": "A:55",
            "unbound": "C:55",
            "idx": 36
          },
          {
            "bound": "A:56",
            "unbound": "C:56",
            "idx": 37
          },
          {
            "bound": "A:76",
            "unbound": "C:76",
            "idx": 57
          },
          {
            "bound": "A:77",
            "unbound": "C:77",
            "idx": 58
          },
          {
            "bound": "A:79",
            "unbound": "C:79",
            "idx": 60
          },
          {
            "bound": "A:81",
            "unbound": "C:81",
            "idx": 62
          },
          {
            "bound": "A:82",
            "unbound": "C:82",
            "idx": 63
          },
          {
            "bound": "A:83",
            "unbound": "C:83",
            "idx": 64
          },
          {
            "bound": "A:84",
            "unbound": "C:84",
            "idx": 65
          },
          {
            "bound": "A:86",
            "unbound": "C:86",
            "idx": 67
          },
          {
            "bound": "A:87",
            "unbound": "C:87",
            "idx": 68
          },
          {
            "bound": "A:88",
            "unbound": "C:88",
            "idx": 69
          }
        ],
        "dropped_examples": []
      },
      "mapping_extra": {
        "bound_to_unbound_chain_map": {
          "A": "C"
        },
        "chain_assignment": {
          "forced_hints": [],
          "unmatched_bound_chains": [
            "G"
          ],
          "unmatched_unbound_chains": [],
          "ambiguity": [],
          "pair_details_top": {
            "A": [
              {
                "unbound": "C",
                "identity": 0.9879518072289156,
                "coverage": 0.9940119760479041,
                "weight": 0.9820359281437125
              }
            ],
            "G": [
              {
                "unbound": "C",
                "identity": 0.08383233532934131,
                "coverage": 1.0,
                "weight": 0.08383233532934131
              }
            ]
          }
        },
        "dropped_chains_low_quality": [],
        "n_bound_chains_total": 2,
        "n_unbound_chains_total": 1
      },
      "symmetry": {
        "symmetry_groups": {
          "C": 0
        },
        "symmetry_policy": {
          "min_identity": 0.95,
          "min_coverage": 0.9
        },
        "collapse_only_within_symmetry_groups": true
      },
      "solvent": {
        "solvent_filter_applied": true,
        "source": "meta.json",
        "n_total": 168,
        "n_removed": 0,
        "n_unknown_resname": 0,
        "n_retained": 168,
        "solvent_codes": [
          "WAT",
          "HOH",
          "DOD",
          "TIP3"
        ]
      },
      "unbound_out_dir": "/content/benchmark_workdir/DB55_3CPH_L/out_unbound",
      "unbound_structure": "/content/benchmark_workdir/_dataset_unpacked/3CPH_l_u.pdb",
      "bound_structure": "/content/benchmark_workdir/_dataset_unpacked/3CPH_bound_complex.pdb"
    },
    {
      "case": "DB55_3CPH_R",
      "AUROC_mean": 0.8853187318021879,
      "AUROC_std": 0.0678176867685234,
      "fold_AUROCs": [
        0.7703488372093024,
        0.9215116279069767,
        0.9323529411764706,
        0.9548192771084338,
        0.8475609756097562
      ],
      "AUPRC_mean": 0.22503208918452824,
      "AUPRC_std": 0.10625894716066364,
      "fold_AUPRCs": [
        0.07994579945799457,
        0.23333333333333334,
        0.20833333333333331,
        0.4096590909090909,
        0.1938888888888889
      ],
      "policyP_info": {
        "K_target": 5,
        "K_min": 2,
        "min_valid_folds": 2,
        "n_pos_groups": 15,
        "K_used": 5,
        "n_total_folds": 5,
        "n_valid_folds": 5,
        "n_skipped_train_single_class": 0,
        "n_skipped_test_single_class": 0,
        "reason": "OK"
      },
      "n_pos": 15,
      "n_neg": 422,
      "unbound_positive_residue_ids": [
        "G:44",
        "G:107",
        "G:241",
        "G:244",
        "G:247",
        "G:248",
        "G:251",
        "G:252",
        "G:253",
        "G:254",
        "G:255",
        "G:256",
        "G:257",
        "G:258",
        "G:259"
      ],
      "unbound_positive_residue_ids_path": "/content/benchmark_workdir/DB55_3CPH_R/unbound_positive_residue_ids.json",
      "bound_positive_residue_ids_used": [
        "G:107",
        "G:241",
        "G:244",
        "G:247",
        "G:248",
        "G:251",
        "G:252",
        "G:253",
        "G:254",
        "G:255",
        "G:256",
        "G:257",
        "G:258",
        "G:259",
        "G:44"
      ],
      "bound_interface_report": {
        "cutoff_angstrom": 5.0,
        "coarse_margin_angstrom": 4.0,
        "scheme": "closest-heavy",
        "protein_only": true,
        "target_bound_chains": [
          "G"
        ],
        "n_target_res": 441,
        "n_other_res": 175,
        "n_candidate_pairs": 68,
        "n_interface_target_res": 15,
        "backend_kdtree": "scipy.cKDTree",
        "auto_interface_labels": true
      },
      "mapping": {
        "n_bound_labels": 15,
        "n_mapped": 15,
        "n_dropped": 0,
        "mapped_examples": [
          {
            "bound": "G:107",
            "unbound": "G:107",
            "idx": 100
          },
          {
            "bound": "G:241",
            "unbound": "G:241",
            "idx": 234
          },
          {
            "bound": "G:244",
            "unbound": "G:244",
            "idx": 237
          },
          {
            "bound": "G:247",
            "unbound": "G:247",
            "idx": 240
          },
          {
            "bound": "G:248",
            "unbound": "G:248",
            "idx": 241
          },
          {
            "bound": "G:251",
            "unbound": "G:251",
            "idx": 244
          },
          {
            "bound": "G:252",
            "unbound": "G:252",
            "idx": 245
          },
          {
            "bound": "G:253",
            "unbound": "G:253",
            "idx": 246
          },
          {
            "bound": "G:254",
            "unbound": "G:254",
            "idx": 247
          },
          {
            "bound": "G:255",
            "unbound": "G:255",
            "idx": 248
          },
          {
            "bound": "G:256",
            "unbound": "G:256",
            "idx": 249
          },
          {
            "bound": "G:257",
            "unbound": "G:257",
            "idx": 250
          },
          {
            "bound": "G:258",
            "unbound": "G:258",
            "idx": 251
          },
          {
            "bound": "G:259",
            "unbound": "G:259",
            "idx": 252
          },
          {
            "bound": "G:44",
            "unbound": "G:44",
            "idx": 37
          }
        ],
        "dropped_examples": []
      },
      "mapping_extra": {
        "bound_to_unbound_chain_map": {
          "G": "G"
        },
        "chain_assignment": {
          "forced_hints": [],
          "unmatched_bound_chains": [
            "A"
          ],
          "unmatched_unbound_chains": [],
          "ambiguity": [],
          "pair_details_top": {
            "A": [
              {
                "unbound": "G",
                "identity": 0.08571428571428572,
                "coverage": 1.0,
                "weight": 0.08571428571428572
              }
            ],
            "G": [
              {
                "unbound": "G",
                "identity": 1.0,
                "coverage": 1.0,
                "weight": 1.0
              }
            ]
          }
        },
        "dropped_chains_low_quality": [],
        "n_bound_chains_total": 2,
        "n_unbound_chains_total": 1
      },
      "symmetry": {
        "symmetry_groups": {
          "G": 0
        },
        "symmetry_policy": {
          "min_identity": 0.95,
          "min_coverage": 0.9
        },
        "collapse_only_within_symmetry_groups": true
      },
      "solvent": {
        "solvent_filter_applied": true,
        "source": "meta.json",
        "n_total": 437,
        "n_removed": 0,
        "n_unknown_resname": 0,
        "n_retained": 437,
        "solvent_codes": [
          "WAT",
          "HOH",
          "DOD",
          "TIP3"
        ]
      },
      "unbound_out_dir": "/content/benchmark_workdir/DB55_3CPH_R/out_unbound",
      "unbound_structure": "/content/benchmark_workdir/_dataset_unpacked/3CPH_r_u.pdb",
      "bound_structure": "/content/benchmark_workdir/_dataset_unpacked/3CPH_bound_complex.pdb"
    },
    {
      "case": "DB55_3D5S_L",
      "AUROC_mean": 0.8004166666666667,
      "AUROC_std": 0.12694596400743818,
      "fold_AUROCs": [
        0.5833333333333333,
        0.8125,
        0.9750000000000001,
        0.78125,
        0.8500000000000001
      ],
      "AUPRC_mean": 0.6303449328449329,
      "AUPRC_std": 0.1506138495415538,
      "fold_AUPRCs": [
        0.4352564102564102,
        0.6220238095238095,
        0.8333333333333333,
        0.7611111111111111,
        0.5
      ],
      "policyP_info": {
        "K_target": 5,
        "K_min": 2,
        "min_valid_folds": 2,
        "n_pos_groups": 16,
        "K_used": 5,
        "n_total_folds": 5,
        "n_valid_folds": 5,
        "n_skipped_train_single_class": 0,
        "n_skipped_test_single_class": 0,
        "reason": "OK"
      },
      "n_pos": 16,
      "n_neg": 45,
      "unbound_positive_residue_ids": [
        "A:106",
        "A:107",
        "A:127",
        "A:130",
        "A:131",
        "A:134",
        "A:135",
        "A:138",
        "A:139",
        "A:140",
        "A:142",
        "A:152",
        "A:159",
        "A:163",
        "A:164",
        "A:165"
      ],
      "unbound_positive_residue_ids_path": "/content/benchmark_workdir/DB55_3D5S_L/unbound_positive_residue_ids.json",
      "bound_positive_residue_ids_used": [
        "C:16",
        "C:17",
        "C:37",
        "C:40",
        "C:41",
        "C:44",
        "C:45",
        "C:48",
        "C:49",
        "C:50",
        "C:52",
        "C:62",
        "C:69",
        "C:73",
        "C:74",
        "C:75"
      ],
      "bound_interface_report": {
        "cutoff_angstrom": 5.0,
        "coarse_margin_angstrom": 4.0,
        "scheme": "closest-heavy",
        "protein_only": true,
        "target_bound_chains": [
          "C"
        ],
        "n_target_res": 65,
        "n_other_res": 297,
        "n_candidate_pairs": 65,
        "n_interface_target_res": 16,
        "backend_kdtree": "scipy.cKDTree",
        "auto_interface_labels": true
      },
      "mapping": {
        "n_bound_labels": 16,
        "n_mapped": 16,
        "n_dropped": 0,
        "mapped_examples": [
          {
            "bound": "C:16",
            "unbound": "A:106",
            "idx": 1
          },
          {
            "bound": "C:17",
            "unbound": "A:107",
            "idx": 2
          },
          {
            "bound": "C:37",
            "unbound": "A:127",
            "idx": 22
          },
          {
            "bound": "C:40",
            "unbound": "A:130",
            "idx": 25
          },
          {
            "bound": "C:41",
            "unbound": "A:131",
            "idx": 26
          },
          {
            "bound": "C:44",
            "unbound": "A:134",
            "idx": 29
          },
          {
            "bound": "C:45",
            "unbound": "A:135",
            "idx": 30
          },
          {
            "bound": "C:48",
            "unbound": "A:138",
            "idx": 33
          },
          {
            "bound": "C:49",
            "unbound": "A:139",
            "idx": 34
          },
          {
            "bound": "C:50",
            "unbound": "A:140",
            "idx": 35
          },
          {
            "bound": "C:52",
            "unbound": "A:142",
            "idx": 37
          },
          {
            "bound": "C:62",
            "unbound": "A:152",
            "idx": 47
          },
          {
            "bound": "C:69",
            "unbound": "A:159",
            "idx": 54
          },
          {
            "bound": "C:73",
            "unbound": "A:163",
            "idx": 58
          },
          {
            "bound": "C:74",
            "unbound": "A:164",
            "idx": 59
          },
          {
            "bound": "C:75",
            "unbound": "A:165",
            "idx": 60
          }
        ],
        "dropped_examples": []
      },
      "mapping_extra": {
        "bound_to_unbound_chain_map": {
          "C": "A"
        },
        "chain_assignment": {
          "forced_hints": [],
          "unmatched_bound_chains": [
            "A"
          ],
          "unmatched_unbound_chains": [],
          "ambiguity": [],
          "pair_details_top": {
            "C": [
              {
                "unbound": "A",
                "identity": 0.9836065573770492,
                "coverage": 1.0,
                "weight": 0.9836065573770492
              }
            ],
            "A": [
              {
                "unbound": "A",
                "identity": 0.18032786885245902,
                "coverage": 1.0,
                "weight": 0.18032786885245902
              }
            ]
          }
        },
        "dropped_chains_low_quality": [],
        "n_bound_chains_total": 2,
        "n_unbound_chains_total": 1
      },
      "symmetry": {
        "symmetry_groups": {
          "A": 0
        },
        "symmetry_policy": {
          "min_identity": 0.95,
          "min_coverage": 0.9
        },
        "collapse_only_within_symmetry_groups": true
      },
      "solvent": {
        "solvent_filter_applied": true,
        "source": "meta.json",
        "n_total": 61,
        "n_removed": 0,
        "n_unknown_resname": 0,
        "n_retained": 61,
        "solvent_codes": [
          "WAT",
          "HOH",
          "DOD",
          "TIP3"
        ]
      },
      "unbound_out_dir": "/content/benchmark_workdir/DB55_3D5S_L/out_unbound",
      "unbound_structure": "/content/benchmark_workdir/_dataset_unpacked/3D5S_l_u.pdb",
      "bound_structure": "/content/benchmark_workdir/_dataset_unpacked/3D5S_bound_complex.pdb"
    },
    {
      "case": "DB55_3D5S_R",
      "AUROC_mean": 0.8766695146958305,
      "AUROC_std": 0.05539060564739562,
      "fold_AUROCs": [
        0.8113636363636364,
        0.9454545454545454,
        0.9385964912280702,
        0.8303571428571428,
        0.8575757575757575
      ],
      "AUPRC_mean": 0.3488240261916732,
      "AUPRC_std": 0.1544259961017967,
      "fold_AUPRCs": [
        0.19912698412698412,
        0.56875,
        0.3611111111111111,
        0.1577246283128636,
        0.4574074074074074
      ],
      "policyP_info": {
        "K_target": 5,
        "K_min": 2,
        "min_valid_folds": 2,
        "n_pos_groups": 16,
        "K_used": 5,
        "n_total_folds": 5,
        "n_valid_folds": 5,
        "n_skipped_train_single_class": 0,
        "n_skipped_test_single_class": 0,
        "reason": "OK"
      },
      "n_pos": 16,
      "n_neg": 278,
      "unbound_positive_residue_ids": [
        "A:36",
        "A:41",
        "A:42",
        "A:46",
        "A:50",
        "A:97",
        "A:98",
        "A:99",
        "A:100",
        "A:101",
        "A:102",
        "A:104",
        "A:105",
        "A:163",
        "A:164",
        "A:167"
      ],
      "unbound_positive_residue_ids_path": "/content/benchmark_workdir/DB55_3D5S_R/unbound_positive_residue_ids.json",
      "bound_positive_residue_ids_used": [
        "A:101",
        "A:102",
        "A:103",
        "A:104",
        "A:105",
        "A:106",
        "A:108",
        "A:109",
        "A:167",
        "A:168",
        "A:171",
        "A:40",
        "A:45",
        "A:46",
        "A:50",
        "A:54"
      ],
      "bound_interface_report": {
        "cutoff_angstrom": 5.0,
        "coarse_margin_angstrom": 4.0,
        "scheme": "closest-heavy",
        "protein_only": true,
        "target_bound_chains": [
          "A"
        ],
        "n_target_res": 297,
        "n_other_res": 65,
        "n_candidate_pairs": 65,
        "n_interface_target_res": 16,
        "backend_kdtree": "scipy.cKDTree",
        "auto_interface_labels": true
      },
      "mapping": {
        "n_bound_labels": 16,
        "n_mapped": 16,
        "n_dropped": 0,
        "mapped_examples": [
          {
            "bound": "A:101",
            "unbound": "A:97",
            "idx": 96
          },
          {
            "bound": "A:102",
            "unbound": "A:98",
            "idx": 97
          },
          {
            "bound": "A:103",
            "unbound": "A:99",
            "idx": 98
          },
          {
            "bound": "A:104",
            "unbound": "A:100",
            "idx": 99
          },
          {
            "bound": "A:105",
            "unbound": "A:101",
            "idx": 100
          },
          {
            "bound": "A:106",
            "unbound": "A:102",
            "idx": 101
          },
          {
            "bound": "A:108",
            "unbound": "A:104",
            "idx": 103
          },
          {
            "bound": "A:109",
            "unbound": "A:105",
            "idx": 104
          },
          {
            "bound": "A:167",
            "unbound": "A:163",
            "idx": 162
          },
          {
            "bound": "A:168",
            "unbound": "A:164",
            "idx": 163
          },
          {
            "bound": "A:171",
            "unbound": "A:167",
            "idx": 166
          },
          {
            "bound": "A:40",
            "unbound": "A:36",
            "idx": 35
          },
          {
            "bound": "A:45",
            "unbound": "A:41",
            "idx": 40
          },
          {
            "bound": "A:46",
            "unbound": "A:42",
            "idx": 41
          },
          {
            "bound": "A:50",
            "unbound": "A:46",
            "idx": 45
          },
          {
            "bound": "A:54",
            "unbound": "A:50",
            "idx": 49
          }
        ],
        "dropped_examples": []
      },
      "mapping_extra": {
        "bound_to_unbound_chain_map": {
          "A": "A"
        },
        "chain_assignment": {
          "forced_hints": [],
          "unmatched_bound_chains": [
            "C"
          ],
          "unmatched_unbound_chains": [],
          "ambiguity": [],
          "pair_details_top": {
            "C": [
              {
                "unbound": "A",
                "identity": 0.18461538461538463,
                "coverage": 1.0,
                "weight": 0.18461538461538463
              }
            ],
            "A": [
              {
                "unbound": "A",
                "identity": 0.9931972789115646,
                "coverage": 1.0,
                "weight": 0.9931972789115646
              }
            ]
          }
        },
        "dropped_chains_low_quality": [],
        "n_bound_chains_total": 2,
        "n_unbound_chains_total": 1
      },
      "symmetry": {
        "symmetry_groups": {
          "A": 0
        },
        "symmetry_policy": {
          "min_identity": 0.95,
          "min_coverage": 0.9
        },
        "collapse_only_within_symmetry_groups": true
      },
      "solvent": {
        "solvent_filter_applied": true,
        "source": "meta.json",
        "n_total": 294,
        "n_removed": 0,
        "n_unknown_resname": 0,
        "n_retained": 294,
        "solvent_codes": [
          "WAT",
          "HOH",
          "DOD",
          "TIP3"
        ]
      },
      "unbound_out_dir": "/content/benchmark_workdir/DB55_3D5S_R/out_unbound",
      "unbound_structure": "/content/benchmark_workdir/_dataset_unpacked/3D5S_r_u.pdb",
      "bound_structure": "/content/benchmark_workdir/_dataset_unpacked/3D5S_bound_complex.pdb"
    },
    {
      "case": "DB55_3DAW_L",
      "AUROC_mean": 0.8403100613154961,
      "AUROC_std": 0.11053163465153296,
      "fold_AUROCs": [
        0.8804347826086957,
        0.9487179487179487,
        0.808695652173913,
        0.9230769230769231,
        0.640625
      ],
      "AUPRC_mean": 0.6155789298420877,
      "AUPRC_std": 0.17576347403890966,
      "fold_AUPRCs": [
        0.7360139860139859,
        0.8095238095238095,
        0.561203007518797,
        0.6666666666666666,
        0.3044871794871795
      ],
      "policyP_info": {
        "K_target": 5,
        "K_min": 2,
        "min_valid_folds": 2,
        "n_pos_groups": 20,
        "K_used": 5,
        "n_total_folds": 5,
        "n_valid_folds": 5,
        "n_skipped_train_single_class": 0,
        "n_skipped_test_single_class": 0,
        "reason": "OK"
      },
      "n_pos": 20,
      "n_neg": 122,
      "unbound_positive_residue_ids": [
        "A:176",
        "A:177",
        "A:178",
        "A:179",
        "A:180",
        "A:181",
        "A:210",
        "A:257",
        "A:259",
        "A:262",
        "A:266",
        "A:267",
        "A:269",
        "A:270",
        "A:271",
        "A:273",
        "A:274",
        "A:276",
        "A:296",
        "A:314"
      ],
      "unbound_positive_residue_ids_path": "/content/benchmark_workdir/DB55_3DAW_L/unbound_positive_residue_ids.json",
      "bound_positive_residue_ids_used": [
        "B:176",
        "B:177",
        "B:178",
        "B:179",
        "B:180",
        "B:181",
        "B:210",
        "B:257",
        "B:259",
        "B:262",
        "B:266",
        "B:267",
        "B:269",
        "B:270",
        "B:271",
        "B:273",
        "B:274",
        "B:276",
        "B:296",
        "B:314"
      ],
      "bound_interface_report": {
        "cutoff_angstrom": 5.0,
        "coarse_margin_angstrom": 4.0,
        "scheme": "closest-heavy",
        "protein_only": true,
        "target_bound_chains": [
          "B"
        ],
        "n_target_res": 140,
        "n_other_res": 372,
        "n_candidate_pairs": 95,
        "n_interface_target_res": 20,
        "backend_kdtree": "scipy.cKDTree",
        "auto_interface_labels": true
      },
      "mapping": {
        "n_bound_labels": 20,
        "n_mapped": 20,
        "n_dropped": 0,
        "mapped_examples": [
          {
            "bound": "B:176",
            "unbound": "A:176",
            "idx": 1
          },
          {
            "bound": "B:177",
            "unbound": "A:177",
            "idx": 2
          },
          {
            "bound": "B:178",
            "unbound": "A:178",
            "idx": 3
          },
          {
            "bound": "B:179",
            "unbound": "A:179",
            "idx": 4
          },
          {
            "bound": "B:180",
            "unbound": "A:180",
            "idx": 5
          },
          {
            "bound": "B:181",
            "unbound": "A:181",
            "idx": 6
          },
          {
            "bound": "B:210",
            "unbound": "A:210",
            "idx": 35
          },
          {
            "bound": "B:257",
            "unbound": "A:257",
            "idx": 82
          },
          {
            "bound": "B:259",
            "unbound": "A:259",
            "idx": 84
          },
          {
            "bound": "B:262",
            "unbound": "A:262",
            "idx": 87
          },
          {
            "bound": "B:266",
            "unbound": "A:266",
            "idx": 91
          },
          {
            "bound": "B:267",
            "unbound": "A:267",
            "idx": 92
          },
          {
            "bound": "B:269",
            "unbound": "A:269",
            "idx": 94
          },
          {
            "bound": "B:270",
            "unbound": "A:270",
            "idx": 95
          },
          {
            "bound": "B:271",
            "unbound": "A:271",
            "idx": 96
          },
          {
            "bound": "B:273",
            "unbound": "A:273",
            "idx": 98
          },
          {
            "bound": "B:274",
            "unbound": "A:274",
            "idx": 99
          },
          {
            "bound": "B:276",
            "unbound": "A:276",
            "idx": 101
          },
          {
            "bound": "B:296",
            "unbound": "A:296",
            "idx": 121
          },
          {
            "bound": "B:314",
            "unbound": "A:314",
            "idx": 139
          }
        ],
        "dropped_examples": []
      },
      "mapping_extra": {
        "bound_to_unbound_chain_map": {
          "B": "A"
        },
        "chain_assignment": {
          "forced_hints": [],
          "unmatched_bound_chains": [
            "A"
          ],
          "unmatched_unbound_chains": [],
          "ambiguity": [],
          "pair_details_top": {
            "B": [
              {
                "unbound": "A",
                "identity": 1.0,
                "coverage": 1.0,
                "weight": 1.0
              }
            ],
            "A": [
              {
                "unbound": "A",
                "identity": 0.09154929577464789,
                "coverage": 1.0,
                "weight": 0.09154929577464789
              }
            ]
          }
        },
        "dropped_chains_low_quality": [],
        "n_bound_chains_total": 2,
        "n_unbound_chains_total": 1
      },
      "symmetry": {
        "symmetry_groups": {
          "A": 0
        },
        "symmetry_policy": {
          "min_identity": 0.95,
          "min_coverage": 0.9
        },
        "collapse_only_within_symmetry_groups": true
      },
      "solvent": {
        "solvent_filter_applied": true,
        "source": "meta.json",
        "n_total": 142,
        "n_removed": 0,
        "n_unknown_resname": 0,
        "n_retained": 142,
        "solvent_codes": [
          "WAT",
          "HOH",
          "DOD",
          "TIP3"
        ]
      },
      "unbound_out_dir": "/content/benchmark_workdir/DB55_3DAW_L/out_unbound",
      "unbound_structure": "/content/benchmark_workdir/_dataset_unpacked/3DAW_l_u.pdb",
      "bound_structure": "/content/benchmark_workdir/_dataset_unpacked/3DAW_bound_complex.pdb"
    },
    {
      "case": "DB55_3DAW_R",
      "AUROC_mean": 0.9137624140565317,
      "AUROC_std": 0.03532421681151561,
      "fold_AUROCs": [
        0.9691176470588235,
        0.8658008658008658,
        0.913235294117647,
        0.930952380952381,
        0.8897058823529411
      ],
      "AUPRC_mean": 0.5601135782288356,
      "AUPRC_std": 0.1886203813713081,
      "fold_AUPRCs": [
        0.6885281385281385,
        0.7470319634703195,
        0.6956043956043956,
        0.2777777777777778,
        0.3916256157635468
      ],
      "policyP_info": {
        "K_target": 5,
        "K_min": 2,
        "min_valid_folds": 2,
        "n_pos_groups": 24,
        "K_used": 5,
        "n_total_folds": 5,
        "n_valid_folds": 5,
        "n_skipped_train_single_class": 0,
        "n_skipped_test_single_class": 0,
        "reason": "OK"
      },
      "n_pos": 24,
      "n_neg": 340,
      "unbound_positive_residue_ids": [
        "A:140",
        "A:142",
        "A:143",
        "A:144",
        "A:145",
        "A:146",
        "A:147",
        "A:148",
        "A:149",
        "A:168",
        "A:169",
        "A:288",
        "A:332",
        "A:334",
        "A:341",
        "A:342",
        "A:345",
        "A:346",
        "A:349",
        "A:350",
        "A:351",
        "A:352",
        "A:355",
        "A:374"
      ],
      "unbound_positive_residue_ids_path": "/content/benchmark_workdir/DB55_3DAW_R/unbound_positive_residue_ids.json",
      "bound_positive_residue_ids_used": [
        "A:140",
        "A:142",
        "A:143",
        "A:144",
        "A:145",
        "A:146",
        "A:147",
        "A:148",
        "A:149",
        "A:168",
        "A:169",
        "A:288",
        "A:332",
        "A:334",
        "A:341",
        "A:342",
        "A:345",
        "A:346",
        "A:349",
        "A:350",
        "A:351",
        "A:352",
        "A:355",
        "A:374",
        "A:375"
      ],
      "bound_interface_report": {
        "cutoff_angstrom": 5.0,
        "coarse_margin_angstrom": 4.0,
        "scheme": "closest-heavy",
        "protein_only": true,
        "target_bound_chains": [
          "A"
        ],
        "n_target_res": 372,
        "n_other_res": 140,
        "n_candidate_pairs": 95,
        "n_interface_target_res": 25,
        "backend_kdtree": "scipy.cKDTree",
        "auto_interface_labels": true
      },
      "mapping": {
        "n_bound_labels": 25,
        "n_mapped": 24,
        "n_dropped": 1,
        "mapped_examples": [
          {
            "bound": "A:140",
            "unbound": "A:140",
            "idx": 128
          },
          {
            "bound": "A:142",
            "unbound": "A:142",
            "idx": 130
          },
          {
            "bound": "A:143",
            "unbound": "A:143",
            "idx": 131
          },
          {
            "bound": "A:144",
            "unbound": "A:144",
            "idx": 132
          },
          {
            "bound": "A:145",
            "unbound": "A:145",
            "idx": 133
          },
          {
            "bound": "A:146",
            "unbound": "A:146",
            "idx": 134
          },
          {
            "bound": "A:147",
            "unbound": "A:147",
            "idx": 135
          },
          {
            "bound": "A:148",
            "unbound": "A:148",
            "idx": 136
          },
          {
            "bound": "A:149",
            "unbound": "A:149",
            "idx": 137
          },
          {
            "bound": "A:168",
            "unbound": "A:168",
            "idx": 156
          },
          {
            "bound": "A:169",
            "unbound": "A:169",
            "idx": 157
          },
          {
            "bound": "A:288",
            "unbound": "A:288",
            "idx": 276
          },
          {
            "bound": "A:332",
            "unbound": "A:332",
            "idx": 320
          },
          {
            "bound": "A:334",
            "unbound": "A:334",
            "idx": 322
          },
          {
            "bound": "A:341",
            "unbound": "A:341",
            "idx": 329
          },
          {
            "bound": "A:342",
            "unbound": "A:342",
            "idx": 330
          },
          {
            "bound": "A:345",
            "unbound": "A:345",
            "idx": 333
          },
          {
            "bound": "A:346",
            "unbound": "A:346",
            "idx": 334
          },
          {
            "bound": "A:349",
            "unbound": "A:349",
            "idx": 337
          },
          {
            "bound": "A:350",
            "unbound": "A:350",
            "idx": 338
          }
        ],
        "dropped_examples": [
          {
            "bound": "A:375",
            "reason": "no_bound_to_unbound_map"
          }
        ]
      },
      "mapping_extra": {
        "bound_to_unbound_chain_map": {
          "A": "A"
        },
        "chain_assignment": {
          "forced_hints": [],
          "unmatched_bound_chains": [
            "B"
          ],
          "unmatched_unbound_chains": [],
          "ambiguity": [],
          "pair_details_top": {
            "B": [
              {
                "unbound": "A",
                "identity": 0.08571428571428572,
                "coverage": 1.0,
                "weight": 0.08571428571428572
              }
            ],
            "A": [
              {
                "unbound": "A",
                "identity": 1.0,
                "coverage": 1.0,
                "weight": 1.0
              }
            ]
          }
        },
        "dropped_chains_low_quality": [],
        "n_bound_chains_total": 2,
        "n_unbound_chains_total": 1
      },
      "symmetry": {
        "symmetry_groups": {
          "A": 0
        },
        "symmetry_policy": {
          "min_identity": 0.95,
          "min_coverage": 0.9
        },
        "collapse_only_within_symmetry_groups": true
      },
      "solvent": {
        "solvent_filter_applied": true,
        "source": "meta.json",
        "n_total": 364,
        "n_removed": 0,
        "n_unknown_resname": 0,
        "n_retained": 364,
        "solvent_codes": [
          "WAT",
          "HOH",
          "DOD",
          "TIP3"
        ]
      },
      "unbound_out_dir": "/content/benchmark_workdir/DB55_3DAW_R/out_unbound",
      "unbound_structure": "/content/benchmark_workdir/_dataset_unpacked/3DAW_r_u.pdb",
      "bound_structure": "/content/benchmark_workdir/_dataset_unpacked/3DAW_bound_complex.pdb"
    },
    {
      "case": "DB55_3EO1_L",
      "AUROC_mean": 0.6708974407375571,
      "AUROC_std": 0.09836473204534939,
      "fold_AUROCs": [
        0.8579545454545454,
        0.5775193798449613,
        0.615625,
        0.6307692307692307,
        0.6726190476190477
      ],
      "AUPRC_mean": 0.1522563756988727,
      "AUPRC_std": 0.05855150848066507,
      "fold_AUPRCs": [
        0.18253968253968253,
        0.1069703243616287,
        0.12642401458190933,
        0.2522742639375499,
        0.09307359307359307
      ],
      "policyP_info": {
        "K_target": 5,
        "K_min": 2,
        "min_valid_folds": 2,
        "n_pos_groups": 16,
        "K_used": 5,
        "n_total_folds": 5,
        "n_valid_folds": 5,
        "n_skipped_train_single_class": 0,
        "n_skipped_test_single_class": 0,
        "reason": "OK"
      },
      "n_pos": 16,
      "n_neg": 208,
      "unbound_positive_residue_ids": [
        "A:28",
        "A:29",
        "A:30",
        "A:31",
        "A:32",
        "A:90",
        "A:91",
        "A:92",
        "A:93",
        "A:94",
        "A:101",
        "B:51",
        "B:57",
        "B:60",
        "B:61",
        "B:64"
      ],
      "unbound_positive_residue_ids_path": "/content/benchmark_workdir/DB55_3EO1_L/unbound_positive_residue_ids.json",
      "bound_positive_residue_ids_used": [
        "C:101",
        "C:28",
        "C:29",
        "C:30",
        "C:31",
        "C:32",
        "C:90",
        "C:91",
        "C:92",
        "C:93",
        "C:94",
        "F:51",
        "F:57",
        "F:60",
        "F:61",
        "F:64"
      ],
      "bound_interface_report": {
        "cutoff_angstrom": 5.0,
        "coarse_margin_angstrom": 4.0,
        "scheme": "closest-heavy",
        "protein_only": true,
        "target_bound_chains": [
          "C",
          "F"
        ],
        "n_target_res": 224,
        "n_other_res": 431,
        "n_candidate_pairs": 72,
        "n_interface_target_res": 16,
        "backend_kdtree": "scipy.cKDTree",
        "auto_interface_labels": true
      },
      "mapping": {
        "n_bound_labels": 16,
        "n_mapped": 16,
        "n_dropped": 0,
        "mapped_examples": [
          {
            "bound": "C:101",
            "unbound": "A:101",
            "idx": 100
          },
          {
            "bound": "C:28",
            "unbound": "A:28",
            "idx": 27
          },
          {
            "bound": "C:29",
            "unbound": "A:29",
            "idx": 28
          },
          {
            "bound": "C:30",
            "unbound": "A:30",
            "idx": 29
          },
          {
            "bound": "C:31",
            "unbound": "A:31",
            "idx": 30
          },
          {
            "bound": "C:32",
            "unbound": "A:32",
            "idx": 31
          },
          {
            "bound": "C:90",
            "unbound": "A:90",
            "idx": 89
          },
          {
            "bound": "C:91",
            "unbound": "A:91",
            "idx": 90
          },
          {
            "bound": "C:92",
            "unbound": "A:92",
            "idx": 91
          },
          {
            "bound": "C:93",
            "unbound": "A:93",
            "idx": 92
          },
          {
            "bound": "C:94",
            "unbound": "A:94",
            "idx": 93
          },
          {
            "bound": "F:51",
            "unbound": "B:51",
            "idx": 162
          },
          {
            "bound": "F:57",
            "unbound": "B:57",
            "idx": 168
          },
          {
            "bound": "F:60",
            "unbound": "B:60",
            "idx": 171
          },
          {
            "bound": "F:61",
            "unbound": "B:61",
            "idx": 172
          },
          {
            "bound": "F:64",
            "unbound": "B:64",
            "idx": 175
          }
        ],
        "dropped_examples": []
      },
      "mapping_extra": {
        "bound_to_unbound_chain_map": {
          "C": "A",
          "F": "B"
        },
        "chain_assignment": {
          "forced_hints": [],
          "unmatched_bound_chains": [
            "A",
            "B"
          ],
          "unmatched_unbound_chains": [],
          "ambiguity": [
            {
              "bound_chain": "C",
              "top": "A",
              "top_weight": 1.0,
              "second": "B",
              "second_weight": 1.0
            },
            {
              "bound_chain": "F",
              "top": "A",
              "top_weight": 1.0,
              "second": "B",
              "second_weight": 1.0
            },
            {
              "bound_chain": "A",
              "top": "A",
              "top_weight": 0.08035714285714286,
              "second": "B",
              "second_weight": 0.08035714285714286
            },
            {
              "bound_chain": "B",
              "top": "A",
              "top_weight": 0.07142857142857142,
              "second": "B",
              "second_weight": 0.07142857142857142
            }
          ],
          "pair_details_top": {
            "C": [
              {
                "unbound": "A",
                "identity": 1.0,
                "coverage": 1.0,
                "weight": 1.0
              },
              {
                "unbound": "B",
                "identity": 1.0,
                "coverage": 1.0,
                "weight": 1.0
              }
            ],
            "F": [
              {
                "unbound": "A",
                "identity": 1.0,
                "coverage": 1.0,
                "weight": 1.0
              },
              {
                "unbound": "B",
                "identity": 1.0,
                "coverage": 1.0,
                "weight": 1.0
              }
            ],
            "A": [
              {
                "unbound": "A",
                "identity": 0.08035714285714286,
                "coverage": 1.0,
                "weight": 0.08035714285714286
              },
              {
                "unbound": "B",
                "identity": 0.08035714285714286,
                "coverage": 1.0,
                "weight": 0.08035714285714286
              }
            ],
            "B": [
              {
                "unbound": "A",
                "identity": 0.07142857142857142,
                "coverage": 1.0,
                "weight": 0.07142857142857142
              },
              {
                "unbound": "B",
                "identity": 0.07142857142857142,
                "coverage": 1.0,
                "weight": 0.07142857142857142
              }
            ]
          }
        },
        "dropped_chains_low_quality": [],
        "n_bound_chains_total": 4,
        "n_unbound_chains_total": 2
      },
      "symmetry": {
        "symmetry_groups": {
          "A": 0,
          "B": 0
        },
        "symmetry_policy": {
          "min_identity": 0.95,
          "min_coverage": 0.9
        },
        "collapse_only_within_symmetry_groups": true
      },
      "solvent": {
        "solvent_filter_applied": true,
        "source": "meta.json",
        "n_total": 224,
        "n_removed": 0,
        "n_unknown_resname": 0,
        "n_retained": 224,
        "solvent_codes": [
          "WAT",
          "HOH",
          "DOD",
          "TIP3"
        ]
      },
      "unbound_out_dir": "/content/benchmark_workdir/DB55_3EO1_L/out_unbound",
      "unbound_structure": "/content/benchmark_workdir/_dataset_unpacked/3EO1_l_u.pdb",
      "bound_structure": "/content/benchmark_workdir/_dataset_unpacked/3EO1_bound_complex.pdb"
    },
    {
      "case": "DB55_3EO1_R",
      "AUROC_mean": 0.9357647750458209,
      "AUROC_std": 0.017608289180320688,
      "fold_AUROCs": [
        0.9603174603174605,
        0.9526748971193416,
        0.9197530864197531,
        0.9294117647058824,
        0.9166666666666667
      ],
      "AUPRC_mean": 0.42050707577023366,
      "AUPRC_std": 0.08813040225967755,
      "fold_AUPRCs": [
        0.4,
        0.4586339586339586,
        0.37167919799498744,
        0.5666666666666667,
        0.3055555555555556
      ],
      "policyP_info": {
        "K_target": 5,
        "K_min": 2,
        "min_valid_folds": 2,
        "n_pos_groups": 20,
        "K_used": 5,
        "n_total_folds": 5,
        "n_valid_folds": 5,
        "n_skipped_train_single_class": 0,
        "n_skipped_test_single_class": 0,
        "reason": "OK"
      },
      "n_pos": 20,
      "n_neg": 415,
      "unbound_positive_residue_ids": [
        "A:33",
        "A:92",
        "A:93",
        "A:94",
        "A:95",
        "B:30",
        "B:31",
        "B:32",
        "B:33",
        "B:52",
        "B:54",
        "B:55",
        "B:74",
        "B:75",
        "B:77",
        "B:100",
        "B:101",
        "B:102",
        "B:103",
        "B:104"
      ],
      "unbound_positive_residue_ids_path": "/content/benchmark_workdir/DB55_3EO1_R/unbound_positive_residue_ids.json",
      "bound_positive_residue_ids_used": [
        "A:33",
        "A:92",
        "A:93",
        "A:94",
        "A:95",
        "B:100",
        "B:101",
        "B:102",
        "B:103",
        "B:104",
        "B:30",
        "B:31",
        "B:32",
        "B:33",
        "B:52",
        "B:54",
        "B:55",
        "B:74",
        "B:75",
        "B:77"
      ],
      "bound_interface_report": {
        "cutoff_angstrom": 5.0,
        "coarse_margin_angstrom": 4.0,
        "scheme": "closest-heavy",
        "protein_only": true,
        "target_bound_chains": [
          "A",
          "B"
        ],
        "n_target_res": 431,
        "n_other_res": 224,
        "n_candidate_pairs": 72,
        "n_interface_target_res": 20,
        "backend_kdtree": "scipy.cKDTree",
        "auto_interface_labels": true
      },
      "mapping": {
        "n_bound_labels": 20,
        "n_mapped": 20,
        "n_dropped": 0,
        "mapped_examples": [
          {
            "bound": "A:33",
            "unbound": "A:33",
            "idx": 32
          },
          {
            "bound": "A:92",
            "unbound": "A:92",
            "idx": 91
          },
          {
            "bound": "A:93",
            "unbound": "A:93",
            "idx": 92
          },
          {
            "bound": "A:94",
            "unbound": "A:94",
            "idx": 93
          },
          {
            "bound": "A:95",
            "unbound": "A:95",
            "idx": 94
          },
          {
            "bound": "B:100",
            "unbound": "B:100",
            "idx": 314
          },
          {
            "bound": "B:101",
            "unbound": "B:101",
            "idx": 315
          },
          {
            "bound": "B:102",
            "unbound": "B:102",
            "idx": 316
          },
          {
            "bound": "B:103",
            "unbound": "B:103",
            "idx": 317
          },
          {
            "bound": "B:104",
            "unbound": "B:104",
            "idx": 318
          },
          {
            "bound": "B:30",
            "unbound": "B:30",
            "idx": 244
          },
          {
            "bound": "B:31",
            "unbound": "B:31",
            "idx": 245
          },
          {
            "bound": "B:32",
            "unbound": "B:32",
            "idx": 246
          },
          {
            "bound": "B:33",
            "unbound": "B:33",
            "idx": 247
          },
          {
            "bound": "B:52",
            "unbound": "B:52",
            "idx": 266
          },
          {
            "bound": "B:54",
            "unbound": "B:54",
            "idx": 268
          },
          {
            "bound": "B:55",
            "unbound": "B:55",
            "idx": 269
          },
          {
            "bound": "B:74",
            "unbound": "B:74",
            "idx": 288
          },
          {
            "bound": "B:75",
            "unbound": "B:75",
            "idx": 289
          },
          {
            "bound": "B:77",
            "unbound": "B:77",
            "idx": 291
          }
        ],
        "dropped_examples": []
      },
      "mapping_extra": {
        "bound_to_unbound_chain_map": {
          "A": "A",
          "B": "B"
        },
        "chain_assignment": {
          "forced_hints": [],
          "unmatched_bound_chains": [
            "C",
            "F"
          ],
          "unmatched_unbound_chains": [],
          "ambiguity": [],
          "pair_details_top": {
            "C": [
              {
                "unbound": "A",
                "identity": 0.08035714285714286,
                "coverage": 1.0,
                "weight": 0.08035714285714286
              },
              {
                "unbound": "B",
                "identity": 0.07142857142857142,
                "coverage": 1.0,
                "weight": 0.07142857142857142
              }
            ],
            "F": [
              {
                "unbound": "A",
                "identity": 0.08035714285714286,
                "coverage": 1.0,
                "weight": 0.08035714285714286
              },
              {
                "unbound": "B",
                "identity": 0.07142857142857142,
                "coverage": 1.0,
                "weight": 0.07142857142857142
              }
            ],
            "A": [
              {
                "unbound": "A",
                "identity": 1.0,
                "coverage": 1.0,
                "weight": 1.0
              },
              {
                "unbound": "B",
                "identity": 0.10328638497652583,
                "coverage": 0.9906976744186047,
                "weight": 0.10232558139534885
              }
            ],
            "B": [
              {
                "unbound": "B",
                "identity": 0.9953703703703703,
                "coverage": 1.0,
                "weight": 0.9953703703703703
              },
              {
                "unbound": "A",
                "identity": 0.14354066985645933,
                "coverage": 0.9720930232558139,
                "weight": 0.13953488372093023
              }
            ]
          }
        },
        "dropped_chains_low_quality": [],
        "n_bound_chains_total": 4,
        "n_unbound_chains_total": 2
      },
      "symmetry": {
        "symmetry_groups": {
          "A": 0,
          "B": 1
        },
        "symmetry_policy": {
          "min_identity": 0.95,
          "min_coverage": 0.9
        },
        "collapse_only_within_symmetry_groups": true
      },
      "solvent": {
        "solvent_filter_applied": true,
        "source": "meta.json",
        "n_total": 435,
        "n_removed": 0,
        "n_unknown_resname": 0,
        "n_retained": 435,
        "solvent_codes": [
          "WAT",
          "HOH",
          "DOD",
          "TIP3"
        ]
      },
      "unbound_out_dir": "/content/benchmark_workdir/DB55_3EO1_R/out_unbound",
      "unbound_structure": "/content/benchmark_workdir/_dataset_unpacked/3EO1_r_u.pdb",
      "bound_structure": "/content/benchmark_workdir/_dataset_unpacked/3EO1_bound_complex.pdb"
    },
    {
      "case": "DB55_3EOA_L",
      "AUROC_mean": 0.8815147271029625,
      "AUROC_std": 0.12723524732396624,
      "fold_AUROCs": [
        0.942857142857143,
        0.9338235294117646,
        0.9142857142857144,
        0.6313131313131313,
        0.9852941176470588
      ],
      "AUPRC_mean": 0.43629629629629624,
      "AUPRC_std": 0.20457255781969966,
      "fold_AUPRCs": [
        0.3333333333333333,
        0.3666666666666667,
        0.25,
        0.39814814814814814,
        0.8333333333333333
      ],
      "policyP_info": {
        "K_target": 5,
        "K_min": 2,
        "min_valid_folds": 2,
        "n_pos_groups": 9,
        "K_used": 5,
        "n_total_folds": 5,
        "n_valid_folds": 5,
        "n_skipped_train_single_class": 0,
        "n_skipped_test_single_class": 0,
        "reason": "OK"
      },
      "n_pos": 9,
      "n_neg": 171,
      "unbound_positive_residue_ids": [
        "A:144",
        "A:191",
        "A:193",
        "A:194",
        "A:197",
        "A:198",
        "A:199",
        "A:200",
        "A:201"
      ],
      "unbound_positive_residue_ids_path": "/content/benchmark_workdir/DB55_3EOA_L/unbound_positive_residue_ids.json",
      "bound_positive_residue_ids_used": [
        "I:144",
        "I:191",
        "I:193",
        "I:194",
        "I:197",
        "I:198",
        "I:199",
        "I:200",
        "I:201"
      ],
      "bound_interface_report": {
        "cutoff_angstrom": 5.0,
        "coarse_margin_angstrom": 4.0,
        "scheme": "closest-heavy",
        "protein_only": true,
        "target_bound_chains": [
          "I"
        ],
        "n_target_res": 179,
        "n_other_res": 429,
        "n_candidate_pairs": 42,
        "n_interface_target_res": 9,
        "backend_kdtree": "scipy.cKDTree",
        "auto_interface_labels": true
      },
      "mapping": {
        "n_bound_labels": 9,
        "n_mapped": 9,
        "n_dropped": 0,
        "mapped_examples": [
          {
            "bound": "I:144",
            "unbound": "A:144",
            "idx": 16
          },
          {
            "bound": "I:191",
            "unbound": "A:191",
            "idx": 63
          },
          {
            "bound": "I:193",
            "unbound": "A:193",
            "idx": 65
          },
          {
            "bound": "I:194",
            "unbound": "A:194",
            "idx": 66
          },
          {
            "bound": "I:197",
            "unbound": "A:197",
            "idx": 69
          },
          {
            "bound": "I:198",
            "unbound": "A:198",
            "idx": 70
          },
          {
            "bound": "I:199",
            "unbound": "A:199",
            "idx": 71
          },
          {
            "bound": "I:200",
            "unbound": "A:200",
            "idx": 72
          },
          {
            "bound": "I:201",
            "unbound": "A:201",
            "idx": 73
          }
        ],
        "dropped_examples": []
      },
      "mapping_extra": {
        "bound_to_unbound_chain_map": {
          "I": "A"
        },
        "chain_assignment": {
          "forced_hints": [],
          "unmatched_bound_chains": [
            "L",
            "H"
          ],
          "unmatched_unbound_chains": [],
          "ambiguity": [],
          "pair_details_top": {
            "I": [
              {
                "unbound": "A",
                "identity": 0.994413407821229,
                "coverage": 1.0,
                "weight": 0.994413407821229
              }
            ],
            "L": [
              {
                "unbound": "A",
                "identity": 0.06622516556291391,
                "coverage": 0.8388888888888889,
                "weight": 0.05555555555555556
              }
            ],
            "H": [
              {
                "unbound": "A",
                "identity": 0.13157894736842105,
                "coverage": 0.4222222222222222,
                "weight": 0.05555555555555555
              }
            ]
          }
        },
        "dropped_chains_low_quality": [],
        "n_bound_chains_total": 3,
        "n_unbound_chains_total": 1
      },
      "symmetry": {
        "symmetry_groups": {
          "A": 0
        },
        "symmetry_policy": {
          "min_identity": 0.95,
          "min_coverage": 0.9
        },
        "collapse_only_within_symmetry_groups": true
      },
      "solvent": {
        "solvent_filter_applied": true,
        "source": "meta.json",
        "n_total": 180,
        "n_removed": 0,
        "n_unknown_resname": 0,
        "n_retained": 180,
        "solvent_codes": [
          "WAT",
          "HOH",
          "DOD",
          "TIP3"
        ]
      },
      "unbound_out_dir": "/content/benchmark_workdir/DB55_3EOA_L/out_unbound",
      "unbound_structure": "/content/benchmark_workdir/_dataset_unpacked/3EOA_l_u.pdb",
      "bound_structure": "/content/benchmark_workdir/_dataset_unpacked/3EOA_bound_complex.pdb"
    },
    {
      "case": "DB55_3EOA_R",
      "AUROC_mean": 0.9787435456110156,
      "AUROC_std": 0.024160911338175533,
      "fold_AUROCs": [
        0.9357429718875502,
        0.988095238095238,
        1.0,
        0.9698795180722892,
        1.0
      ],
      "AUPRC_mean": 0.7761904761904762,
      "AUPRC_std": 0.2008203131805671,
      "fold_AUPRCs": [
        0.4880952380952381,
        0.75,
        1.0,
        0.6428571428571428,
        1.0
      ],
      "policyP_info": {
        "K_target": 5,
        "K_min": 2,
        "min_valid_folds": 2,
        "n_pos_groups": 11,
        "K_used": 5,
        "n_total_folds": 5,
        "n_valid_folds": 5,
        "n_skipped_train_single_class": 0,
        "n_skipped_test_single_class": 0,
        "reason": "OK"
      },
      "n_pos": 11,
      "n_neg": 416,
      "unbound_positive_residue_ids": [
        "H:30",
        "H:31",
        "H:33",
        "H:52",
        "H:54",
        "H:55",
        "H:101",
        "H:102",
        "H:103",
        "H:104",
        "H:105"
      ],
      "unbound_positive_residue_ids_path": "/content/benchmark_workdir/DB55_3EOA_R/unbound_positive_residue_ids.json",
      "bound_positive_residue_ids_used": [
        "H:101",
        "H:102",
        "H:103",
        "H:104",
        "H:105",
        "H:30",
        "H:31",
        "H:33",
        "H:52",
        "H:54",
        "H:55"
      ],
      "bound_interface_report": {
        "cutoff_angstrom": 5.0,
        "coarse_margin_angstrom": 4.0,
        "scheme": "closest-heavy",
        "protein_only": true,
        "target_bound_chains": [
          "H",
          "L"
        ],
        "n_target_res": 429,
        "n_other_res": 179,
        "n_candidate_pairs": 42,
        "n_interface_target_res": 11,
        "backend_kdtree": "scipy.cKDTree",
        "auto_interface_labels": true
      },
      "mapping": {
        "n_bound_labels": 11,
        "n_mapped": 11,
        "n_dropped": 0,
        "mapped_examples": [
          {
            "bound": "H:101",
            "unbound": "H:101",
            "idx": 313
          },
          {
            "bound": "H:102",
            "unbound": "H:102",
            "idx": 314
          },
          {
            "bound": "H:103",
            "unbound": "H:103",
            "idx": 315
          },
          {
            "bound": "H:104",
            "unbound": "H:104",
            "idx": 316
          },
          {
            "bound": "H:105",
            "unbound": "H:105",
            "idx": 317
          },
          {
            "bound": "H:30",
            "unbound": "H:30",
            "idx": 242
          },
          {
            "bound": "H:31",
            "unbound": "H:31",
            "idx": 243
          },
          {
            "bound": "H:33",
            "unbound": "H:33",
            "idx": 245
          },
          {
            "bound": "H:52",
            "unbound": "H:52",
            "idx": 264
          },
          {
            "bound": "H:54",
            "unbound": "H:54",
            "idx": 266
          },
          {
            "bound": "H:55",
            "unbound": "H:55",
            "idx": 267
          }
        ],
        "dropped_examples": []
      },
      "mapping_extra": {
        "bound_to_unbound_chain_map": {
          "L": "L",
          "H": "H"
        },
        "chain_assignment": {
          "forced_hints": [],
          "unmatched_bound_chains": [
            "I"
          ],
          "unmatched_unbound_chains": [],
          "ambiguity": [
            {
              "bound_chain": "I",
              "top": "L",
              "top_weight": 0.055865921787709494,
              "second": "H",
              "second_weight": 0.055865921787709494
            }
          ],
          "pair_details_top": {
            "I": [
              {
                "unbound": "L",
                "identity": 0.06666666666666667,
                "coverage": 0.8379888268156425,
                "weight": 0.055865921787709494
              },
              {
                "unbound": "H",
                "identity": 0.13333333333333333,
                "coverage": 0.41899441340782123,
                "weight": 0.055865921787709494
              }
            ],
            "L": [
              {
                "unbound": "L",
                "identity": 1.0,
                "coverage": 1.0,
                "weight": 1.0
              },
              {
                "unbound": "H",
                "identity": 0.1407766990291262,
                "coverage": 0.9626168224299065,
                "weight": 0.13551401869158877
              }
            ],
            "H": [
              {
                "unbound": "H",
                "identity": 1.0,
                "coverage": 1.0,
                "weight": 1.0
              },
              {
                "unbound": "L",
                "identity": 0.14009661835748793,
                "coverage": 0.971830985915493,
                "weight": 0.13615023474178406
              }
            ]
          }
        },
        "dropped_chains_low_quality": [],
        "n_bound_chains_total": 3,
        "n_unbound_chains_total": 2
      },
      "symmetry": {
        "symmetry_groups": {
          "L": 0,
          "H": 1
        },
        "symmetry_policy": {
          "min_identity": 0.95,
          "min_coverage": 0.9
        },
        "collapse_only_within_symmetry_groups": true
      },
      "solvent": {
        "solvent_filter_applied": true,
        "source": "meta.json",
        "n_total": 427,
        "n_removed": 0,
        "n_unknown_resname": 0,
        "n_retained": 427,
        "solvent_codes": [
          "WAT",
          "HOH",
          "DOD",
          "TIP3"
        ]
      },
      "unbound_out_dir": "/content/benchmark_workdir/DB55_3EOA_R/out_unbound",
      "unbound_structure": "/content/benchmark_workdir/_dataset_unpacked/3EOA_r_u.pdb",
      "bound_structure": "/content/benchmark_workdir/_dataset_unpacked/3EOA_bound_complex.pdb"
    },
    {
      "case": "DB55_3F1P_L",
      "AUROC_mean": 0.7407776522993913,
      "AUROC_std": 0.16077305741903727,
      "fold_AUROCs": [
        0.4920634920634921,
        0.6666666666666666,
        0.8636363636363636,
        0.9565217391304348,
        0.7249999999999999
      ],
      "AUPRC_mean": 0.3559447862079441,
      "AUPRC_std": 0.11829717237473865,
      "fold_AUPRCs": [
        0.17261904761904762,
        0.2727272727272727,
        0.39285714285714285,
        0.5,
        0.4415204678362573
      ],
      "policyP_info": {
        "K_target": 5,
        "K_min": 2,
        "min_valid_folds": 2,
        "n_pos_groups": 12,
        "K_used": 5,
        "n_total_folds": 5,
        "n_valid_folds": 5,
        "n_skipped_train_single_class": 0,
        "n_skipped_test_single_class": 0,
        "reason": "OK"
      },
      "n_pos": 12,
      "n_neg": 107,
      "unbound_positive_residue_ids": [
        "A:9",
        "A:13",
        "A:26",
        "A:70",
        "A:71",
        "A:91",
        "A:93",
        "A:95",
        "A:97",
        "A:100",
        "A:107",
        "A:109"
      ],
      "unbound_positive_residue_ids_path": "/content/benchmark_workdir/DB55_3F1P_L/unbound_positive_residue_ids.json",
      "bound_positive_residue_ids_used": [
        "B:360",
        "B:364",
        "B:377",
        "B:421",
        "B:422",
        "B:442",
        "B:444",
        "B:446",
        "B:448",
        "B:451",
        "B:458",
        "B:460"
      ],
      "bound_interface_report": {
        "cutoff_angstrom": 5.0,
        "coarse_margin_angstrom": 4.0,
        "scheme": "closest-heavy",
        "protein_only": true,
        "target_bound_chains": [
          "B"
        ],
        "n_target_res": 111,
        "n_other_res": 114,
        "n_candidate_pairs": 23,
        "n_interface_target_res": 12,
        "backend_kdtree": "scipy.cKDTree",
        "auto_interface_labels": true
      },
      "mapping": {
        "n_bound_labels": 12,
        "n_mapped": 12,
        "n_dropped": 0,
        "mapped_examples": [
          {
            "bound": "B:360",
            "unbound": "A:9",
            "idx": 8
          },
          {
            "bound": "B:364",
            "unbound": "A:13",
            "idx": 12
          },
          {
            "bound": "B:377",
            "unbound": "A:26",
            "idx": 25
          },
          {
            "bound": "B:421",
            "unbound": "A:70",
            "idx": 69
          },
          {
            "bound": "B:422",
            "unbound": "A:71",
            "idx": 70
          },
          {
            "bound": "B:442",
            "unbound": "A:91",
            "idx": 90
          },
          {
            "bound": "B:444",
            "unbound": "A:93",
            "idx": 92
          },
          {
            "bound": "B:446",
            "unbound": "A:95",
            "idx": 94
          },
          {
            "bound": "B:448",
            "unbound": "A:97",
            "idx": 96
          },
          {
            "bound": "B:451",
            "unbound": "A:100",
            "idx": 99
          },
          {
            "bound": "B:458",
            "unbound": "A:107",
            "idx": 106
          },
          {
            "bound": "B:460",
            "unbound": "A:109",
            "idx": 108
          }
        ],
        "dropped_examples": []
      },
      "mapping_extra": {
        "bound_to_unbound_chain_map": {
          "B": "A"
        },
        "chain_assignment": {
          "forced_hints": [],
          "unmatched_bound_chains": [
            "A"
          ],
          "unmatched_unbound_chains": [],
          "ambiguity": [],
          "pair_details_top": {
            "B": [
              {
                "unbound": "A",
                "identity": 0.990990990990991,
                "coverage": 1.0,
                "weight": 0.990990990990991
              }
            ],
            "A": [
              {
                "unbound": "A",
                "identity": 0.18421052631578946,
                "coverage": 1.0,
                "weight": 0.18421052631578946
              }
            ]
          }
        },
        "dropped_chains_low_quality": [],
        "n_bound_chains_total": 2,
        "n_unbound_chains_total": 1
      },
      "symmetry": {
        "symmetry_groups": {
          "A": 0
        },
        "symmetry_policy": {
          "min_identity": 0.95,
          "min_coverage": 0.9
        },
        "collapse_only_within_symmetry_groups": true
      },
      "solvent": {
        "solvent_filter_applied": true,
        "source": "meta.json",
        "n_total": 119,
        "n_removed": 0,
        "n_unknown_resname": 0,
        "n_retained": 119,
        "solvent_codes": [
          "WAT",
          "HOH",
          "DOD",
          "TIP3"
        ]
      },
      "unbound_out_dir": "/content/benchmark_workdir/DB55_3F1P_L/out_unbound",
      "unbound_structure": "/content/benchmark_workdir/_dataset_unpacked/3F1P_l_u.pdb",
      "bound_structure": "/content/benchmark_workdir/_dataset_unpacked/3F1P_bound_complex.pdb"
    },
    {
      "case": "DB55_3F1P_R",
      "AUROC_mean": 0.7891604010025063,
      "AUROC_std": 0.23949791284260857,
      "fold_AUROCs": [
        0.9523809523809524,
        0.48684210526315796,
        0.506578947368421,
        1.0,
        1.0
      ],
      "AUPRC_mean": 0.6027933965348152,
      "AUPRC_std": 0.35105594693941194,
      "fold_AUPRCs": [
        0.5833333333333333,
        0.21490683229813665,
        0.2157268170426065,
        1.0,
        1.0
      ],
      "policyP_info": {
        "K_target": 5,
        "K_min": 2,
        "min_valid_folds": 2,
        "n_pos_groups": 14,
        "K_used": 5,
        "n_total_folds": 5,
        "n_valid_folds": 5,
        "n_skipped_train_single_class": 0,
        "n_skipped_test_single_class": 0,
        "reason": "OK"
      },
      "n_pos": 14,
      "n_neg": 100,
      "unbound_positive_residue_ids": [
        "A:3",
        "A:7",
        "A:11",
        "A:20",
        "A:65",
        "A:86",
        "A:88",
        "A:89",
        "A:90",
        "A:91",
        "A:99",
        "A:102",
        "A:104",
        "A:106"
      ],
      "unbound_positive_residue_ids_path": "/content/benchmark_workdir/DB55_3F1P_R/unbound_positive_residue_ids.json",
      "bound_positive_residue_ids_used": [
        "A:239",
        "A:243",
        "A:247",
        "A:256",
        "A:301",
        "A:322",
        "A:324",
        "A:325",
        "A:326",
        "A:327",
        "A:335",
        "A:338",
        "A:340",
        "A:342"
      ],
      "bound_interface_report": {
        "cutoff_angstrom": 5.0,
        "coarse_margin_angstrom": 4.0,
        "scheme": "closest-heavy",
        "protein_only": true,
        "target_bound_chains": [
          "A"
        ],
        "n_target_res": 114,
        "n_other_res": 111,
        "n_candidate_pairs": 23,
        "n_interface_target_res": 14,
        "backend_kdtree": "scipy.cKDTree",
        "auto_interface_labels": true
      },
      "mapping": {
        "n_bound_labels": 14,
        "n_mapped": 14,
        "n_dropped": 0,
        "mapped_examples": [
          {
            "bound": "A:239",
            "unbound": "A:3",
            "idx": 2
          },
          {
            "bound": "A:243",
            "unbound": "A:7",
            "idx": 6
          },
          {
            "bound": "A:247",
            "unbound": "A:11",
            "idx": 10
          },
          {
            "bound": "A:256",
            "unbound": "A:20",
            "idx": 19
          },
          {
            "bound": "A:301",
            "unbound": "A:65",
            "idx": 64
          },
          {
            "bound": "A:322",
            "unbound": "A:86",
            "idx": 85
          },
          {
            "bound": "A:324",
            "unbound": "A:88",
            "idx": 87
          },
          {
            "bound": "A:325",
            "unbound": "A:89",
            "idx": 88
          },
          {
            "bound": "A:326",
            "unbound": "A:90",
            "idx": 89
          },
          {
            "bound": "A:327",
            "unbound": "A:91",
            "idx": 90
          },
          {
            "bound": "A:335",
            "unbound": "A:99",
            "idx": 98
          },
          {
            "bound": "A:338",
            "unbound": "A:102",
            "idx": 101
          },
          {
            "bound": "A:340",
            "unbound": "A:104",
            "idx": 103
          },
          {
            "bound": "A:342",
            "unbound": "A:106",
            "idx": 105
          }
        ],
        "dropped_examples": []
      },
      "mapping_extra": {
        "bound_to_unbound_chain_map": {
          "A": "A"
        },
        "chain_assignment": {
          "forced_hints": [],
          "unmatched_bound_chains": [
            "B"
          ],
          "unmatched_unbound_chains": [],
          "ambiguity": [],
          "pair_details_top": {
            "B": [
              {
                "unbound": "A",
                "identity": 0.1981981981981982,
                "coverage": 1.0,
                "weight": 0.1981981981981982
              }
            ],
            "A": [
              {
                "unbound": "A",
                "identity": 0.9646017699115044,
                "coverage": 0.9912280701754386,
                "weight": 0.9561403508771928
              }
            ]
          }
        },
        "dropped_chains_low_quality": [],
        "n_bound_chains_total": 2,
        "n_unbound_chains_total": 1
      },
      "symmetry": {
        "symmetry_groups": {
          "A": 0
        },
        "symmetry_policy": {
          "min_identity": 0.95,
          "min_coverage": 0.9
        },
        "collapse_only_within_symmetry_groups": true
      },
      "solvent": {
        "solvent_filter_applied": true,
        "source": "meta.json",
        "n_total": 114,
        "n_removed": 0,
        "n_unknown_resname": 0,
        "n_retained": 114,
        "solvent_codes": [
          "WAT",
          "HOH",
          "DOD",
          "TIP3"
        ]
      },
      "unbound_out_dir": "/content/benchmark_workdir/DB55_3F1P_R/out_unbound",
      "unbound_structure": "/content/benchmark_workdir/_dataset_unpacked/3F1P_r_u.pdb",
      "bound_structure": "/content/benchmark_workdir/_dataset_unpacked/3F1P_bound_complex.pdb"
    },
    {
      "case": "DB55_3FN1_L",
      "AUROC_mean": 0.8475091575091576,
      "AUROC_std": 0.037339754538327434,
      "fold_AUROCs": [
        0.869047619047619,
        0.8928571428571429,
        0.8333333333333334,
        0.858974358974359,
        0.7833333333333333
      ],
      "AUPRC_mean": 0.6865079365079365,
      "AUPRC_std": 0.13859896042790376,
      "fold_AUPRCs": [
        0.6357142857142857,
        0.8152777777777778,
        0.6821428571428572,
        0.8422619047619047,
        0.45714285714285713
      ],
      "policyP_info": {
        "K_target": 5,
        "K_min": 2,
        "min_valid_folds": 2,
        "n_pos_groups": 29,
        "K_used": 5,
        "n_total_folds": 5,
        "n_valid_folds": 5,
        "n_skipped_train_single_class": 0,
        "n_skipped_test_single_class": 0,
        "reason": "OK"
      },
      "n_pos": 29,
      "n_neg": 68,
      "unbound_positive_residue_ids": [
        "A:380",
        "A:382",
        "A:384",
        "A:385",
        "A:386",
        "A:387",
        "A:389",
        "A:390",
        "A:391",
        "A:394",
        "A:396",
        "A:397",
        "A:398",
        "A:399",
        "A:400",
        "A:403",
        "A:404",
        "A:421",
        "A:422",
        "A:424",
        "A:425",
        "A:426",
        "A:427",
        "A:428",
        "A:430",
        "A:431",
        "A:432",
        "A:433",
        "A:435"
      ],
      "unbound_positive_residue_ids_path": "/content/benchmark_workdir/DB55_3FN1_L/unbound_positive_residue_ids.json",
      "bound_positive_residue_ids_used": [
        "A:380",
        "A:382",
        "A:384",
        "A:385",
        "A:386",
        "A:387",
        "A:389",
        "A:390",
        "A:391",
        "A:394",
        "A:396",
        "A:397",
        "A:398",
        "A:399",
        "A:400",
        "A:403",
        "A:404",
        "A:421",
        "A:422",
        "A:424",
        "A:425",
        "A:426",
        "A:427",
        "A:428",
        "A:430",
        "A:431",
        "A:432",
        "A:433",
        "A:435"
      ],
      "bound_interface_report": {
        "cutoff_angstrom": 5.0,
        "coarse_margin_angstrom": 4.0,
        "scheme": "closest-heavy",
        "protein_only": true,
        "target_bound_chains": [
          "A"
        ],
        "n_target_res": 92,
        "n_other_res": 160,
        "n_candidate_pairs": 131,
        "n_interface_target_res": 29,
        "backend_kdtree": "scipy.cKDTree",
        "auto_interface_labels": true
      },
      "mapping": {
        "n_bound_labels": 29,
        "n_mapped": 29,
        "n_dropped": 0,
        "mapped_examples": [
          {
            "bound": "A:380",
            "unbound": "A:380",
            "idx": 34
          },
          {
            "bound": "A:382",
            "unbound": "A:382",
            "idx": 36
          },
          {
            "bound": "A:384",
            "unbound": "A:384",
            "idx": 38
          },
          {
            "bound": "A:385",
            "unbound": "A:385",
            "idx": 39
          },
          {
            "bound": "A:386",
            "unbound": "A:386",
            "idx": 40
          },
          {
            "bound": "A:387",
            "unbound": "A:387",
            "idx": 41
          },
          {
            "bound": "A:389",
            "unbound": "A:389",
            "idx": 43
          },
          {
            "bound": "A:390",
            "unbound": "A:390",
            "idx": 44
          },
          {
            "bound": "A:391",
            "unbound": "A:391",
            "idx": 45
          },
          {
            "bound": "A:394",
            "unbound": "A:394",
            "idx": 48
          },
          {
            "bound": "A:396",
            "unbound": "A:396",
            "idx": 50
          },
          {
            "bound": "A:397",
            "unbound": "A:397",
            "idx": 51
          },
          {
            "bound": "A:398",
            "unbound": "A:398",
            "idx": 52
          },
          {
            "bound": "A:399",
            "unbound": "A:399",
            "idx": 53
          },
          {
            "bound": "A:400",
            "unbound": "A:400",
            "idx": 54
          },
          {
            "bound": "A:403",
            "unbound": "A:403",
            "idx": 57
          },
          {
            "bound": "A:404",
            "unbound": "A:404",
            "idx": 58
          },
          {
            "bound": "A:421",
            "unbound": "A:421",
            "idx": 75
          },
          {
            "bound": "A:422",
            "unbound": "A:422",
            "idx": 76
          },
          {
            "bound": "A:424",
            "unbound": "A:424",
            "idx": 78
          }
        ],
        "dropped_examples": []
      },
      "mapping_extra": {
        "bound_to_unbound_chain_map": {
          "A": "A"
        },
        "chain_assignment": {
          "forced_hints": [],
          "unmatched_bound_chains": [
            "B"
          ],
          "unmatched_unbound_chains": [],
          "ambiguity": [],
          "pair_details_top": {
            "A": [
              {
                "unbound": "A",
                "identity": 0.9891304347826086,
                "coverage": 1.0,
                "weight": 0.9891304347826086
              }
            ],
            "B": [
              {
                "unbound": "A",
                "identity": 0.15463917525773196,
                "coverage": 1.0,
                "weight": 0.15463917525773196
              }
            ]
          }
        },
        "dropped_chains_low_quality": [],
        "n_bound_chains_total": 2,
        "n_unbound_chains_total": 1
      },
      "symmetry": {
        "symmetry_groups": {
          "A": 0
        },
        "symmetry_policy": {
          "min_identity": 0.95,
          "min_coverage": 0.9
        },
        "collapse_only_within_symmetry_groups": true
      },
      "solvent": {
        "solvent_filter_applied": true,
        "source": "meta.json",
        "n_total": 97,
        "n_removed": 0,
        "n_unknown_resname": 0,
        "n_retained": 97,
        "solvent_codes": [
          "WAT",
          "HOH",
          "DOD",
          "TIP3"
        ]
      },
      "unbound_out_dir": "/content/benchmark_workdir/DB55_3FN1_L/out_unbound",
      "unbound_structure": "/content/benchmark_workdir/_dataset_unpacked/3FN1_l_u.pdb",
      "bound_structure": "/content/benchmark_workdir/_dataset_unpacked/3FN1_bound_complex.pdb"
    },
    {
      "case": "DB55_3FN1_R",
      "AUROC_mean": 0.8578928571428571,
      "AUROC_std": 0.05595974305668785,
      "fold_AUROCs": [
        0.8266666666666667,
        0.8802083333333333,
        0.921875,
        0.8958333333333334,
        0.7648809523809523
      ],
      "AUPRC_mean": 0.5874038924038925,
      "AUPRC_std": 0.12830291226307075,
      "fold_AUPRCs": [
        0.5163003663003662,
        0.7333333333333334,
        0.44285714285714284,
        0.75,
        0.49452861952861954
      ],
      "policyP_info": {
        "K_target": 5,
        "K_min": 2,
        "min_valid_folds": 2,
        "n_pos_groups": 21,
        "K_used": 5,
        "n_total_folds": 5,
        "n_valid_folds": 5,
        "n_skipped_train_single_class": 0,
        "n_skipped_test_single_class": 0,
        "reason": "OK"
      },
      "n_pos": 21,
      "n_neg": 152,
      "unbound_positive_residue_ids": [
        "A:9",
        "A:10",
        "A:11",
        "A:12",
        "A:13",
        "A:16",
        "A:17",
        "A:18",
        "A:20",
        "A:21",
        "A:23",
        "A:24",
        "A:25",
        "A:27",
        "A:36",
        "A:37",
        "A:38",
        "A:40",
        "A:41",
        "A:42",
        "A:44"
      ],
      "unbound_positive_residue_ids_path": "/content/benchmark_workdir/DB55_3FN1_R/unbound_positive_residue_ids.json",
      "bound_positive_residue_ids_used": [
        "B:27",
        "B:28",
        "B:29",
        "B:30",
        "B:31",
        "B:34",
        "B:35",
        "B:36",
        "B:38",
        "B:39",
        "B:41",
        "B:42",
        "B:43",
        "B:45",
        "B:54",
        "B:55",
        "B:56",
        "B:58",
        "B:59",
        "B:60",
        "B:62"
      ],
      "bound_interface_report": {
        "cutoff_angstrom": 5.0,
        "coarse_margin_angstrom": 4.0,
        "scheme": "closest-heavy",
        "protein_only": true,
        "target_bound_chains": [
          "B"
        ],
        "n_target_res": 160,
        "n_other_res": 92,
        "n_candidate_pairs": 131,
        "n_interface_target_res": 21,
        "backend_kdtree": "scipy.cKDTree",
        "auto_interface_labels": true
      },
      "mapping": {
        "n_bound_labels": 21,
        "n_mapped": 21,
        "n_dropped": 0,
        "mapped_examples": [
          {
            "bound": "B:27",
            "unbound": "A:9",
            "idx": 8
          },
          {
            "bound": "B:28",
            "unbound": "A:10",
            "idx": 9
          },
          {
            "bound": "B:29",
            "unbound": "A:11",
            "idx": 10
          },
          {
            "bound": "B:30",
            "unbound": "A:12",
            "idx": 11
          },
          {
            "bound": "B:31",
            "unbound": "A:13",
            "idx": 12
          },
          {
            "bound": "B:34",
            "unbound": "A:16",
            "idx": 15
          },
          {
            "bound": "B:35",
            "unbound": "A:17",
            "idx": 16
          },
          {
            "bound": "B:36",
            "unbound": "A:18",
            "idx": 17
          },
          {
            "bound": "B:38",
            "unbound": "A:20",
            "idx": 19
          },
          {
            "bound": "B:39",
            "unbound": "A:21",
            "idx": 20
          },
          {
            "bound": "B:41",
            "unbound": "A:23",
            "idx": 22
          },
          {
            "bound": "B:42",
            "unbound": "A:24",
            "idx": 23
          },
          {
            "bound": "B:43",
            "unbound": "A:25",
            "idx": 24
          },
          {
            "bound": "B:45",
            "unbound": "A:27",
            "idx": 26
          },
          {
            "bound": "B:54",
            "unbound": "A:36",
            "idx": 35
          },
          {
            "bound": "B:55",
            "unbound": "A:37",
            "idx": 36
          },
          {
            "bound": "B:56",
            "unbound": "A:38",
            "idx": 37
          },
          {
            "bound": "B:58",
            "unbound": "A:40",
            "idx": 39
          },
          {
            "bound": "B:59",
            "unbound": "A:41",
            "idx": 40
          },
          {
            "bound": "B:60",
            "unbound": "A:42",
            "idx": 41
          }
        ],
        "dropped_examples": []
      },
      "mapping_extra": {
        "bound_to_unbound_chain_map": {
          "B": "A"
        },
        "chain_assignment": {
          "forced_hints": [],
          "unmatched_bound_chains": [
            "A"
          ],
          "unmatched_unbound_chains": [],
          "ambiguity": [],
          "pair_details_top": {
            "A": [
              {
                "unbound": "A",
                "identity": 0.15217391304347827,
                "coverage": 1.0,
                "weight": 0.15217391304347827
              }
            ],
            "B": [
              {
                "unbound": "A",
                "identity": 1.0,
                "coverage": 1.0,
                "weight": 1.0
              }
            ]
          }
        },
        "dropped_chains_low_quality": [],
        "n_bound_chains_total": 2,
        "n_unbound_chains_total": 1
      },
      "symmetry": {
        "symmetry_groups": {
          "A": 0
        },
        "symmetry_policy": {
          "min_identity": 0.95,
          "min_coverage": 0.9
        },
        "collapse_only_within_symmetry_groups": true
      },
      "solvent": {
        "solvent_filter_applied": true,
        "source": "meta.json",
        "n_total": 173,
        "n_removed": 0,
        "n_unknown_resname": 0,
        "n_retained": 173,
        "solvent_codes": [
          "WAT",
          "HOH",
          "DOD",
          "TIP3"
        ]
      },
      "unbound_out_dir": "/content/benchmark_workdir/DB55_3FN1_R/out_unbound",
      "unbound_structure": "/content/benchmark_workdir/_dataset_unpacked/3FN1_r_u.pdb",
      "bound_structure": "/content/benchmark_workdir/_dataset_unpacked/3FN1_bound_complex.pdb"
    },
    {
      "case": "DB55_3G6D_L",
      "AUROC_mean": 0.8405872636135794,
      "AUROC_std": 0.1119190254960689,
      "fold_AUROCs": [
        0.8863636363636364,
        0.6904761904761905,
        0.9144736842105263,
        0.7291666666666666,
        0.9824561403508771
      ],
      "AUPRC_mean": 0.5771813725490196,
      "AUPRC_std": 0.23780775907614243,
      "fold_AUPRCs": [
        0.25,
        0.5666666666666667,
        0.75,
        0.4025735294117647,
        0.9166666666666666
      ],
      "policyP_info": {
        "K_target": 5,
        "K_min": 2,
        "min_valid_folds": 2,
        "n_pos_groups": 14,
        "K_used": 5,
        "n_total_folds": 5,
        "n_valid_folds": 5,
        "n_skipped_train_single_class": 0,
        "n_skipped_test_single_class": 0,
        "reason": "OK"
      },
      "n_pos": 14,
      "n_neg": 99,
      "unbound_positive_residue_ids": [
        "A:14",
        "A:15",
        "A:18",
        "A:19",
        "A:21",
        "A:22",
        "A:23",
        "A:24",
        "A:97",
        "A:101",
        "A:104",
        "A:107",
        "A:108",
        "A:109"
      ],
      "unbound_positive_residue_ids_path": "/content/benchmark_workdir/DB55_3G6D_L/unbound_positive_residue_ids.json",
      "bound_positive_residue_ids_used": [
        "A:101",
        "A:104",
        "A:107",
        "A:108",
        "A:109",
        "A:14",
        "A:15",
        "A:18",
        "A:19",
        "A:21",
        "A:22",
        "A:23",
        "A:24",
        "A:97"
      ],
      "bound_interface_report": {
        "cutoff_angstrom": 5.0,
        "coarse_margin_angstrom": 4.0,
        "scheme": "closest-heavy",
        "protein_only": true,
        "target_bound_chains": [
          "A"
        ],
        "n_target_res": 106,
        "n_other_res": 433,
        "n_candidate_pairs": 57,
        "n_interface_target_res": 14,
        "backend_kdtree": "scipy.cKDTree",
        "auto_interface_labels": true
      },
      "mapping": {
        "n_bound_labels": 14,
        "n_mapped": 14,
        "n_dropped": 0,
        "mapped_examples": [
          {
            "bound": "A:101",
            "unbound": "A:101",
            "idx": 100
          },
          {
            "bound": "A:104",
            "unbound": "A:104",
            "idx": 103
          },
          {
            "bound": "A:107",
            "unbound": "A:107",
            "idx": 106
          },
          {
            "bound": "A:108",
            "unbound": "A:108",
            "idx": 107
          },
          {
            "bound": "A:109",
            "unbound": "A:109",
            "idx": 108
          },
          {
            "bound": "A:14",
            "unbound": "A:14",
            "idx": 13
          },
          {
            "bound": "A:15",
            "unbound": "A:15",
            "idx": 14
          },
          {
            "bound": "A:18",
            "unbound": "A:18",
            "idx": 17
          },
          {
            "bound": "A:19",
            "unbound": "A:19",
            "idx": 18
          },
          {
            "bound": "A:21",
            "unbound": "A:21",
            "idx": 20
          },
          {
            "bound": "A:22",
            "unbound": "A:22",
            "idx": 21
          },
          {
            "bound": "A:23",
            "unbound": "A:23",
            "idx": 22
          },
          {
            "bound": "A:24",
            "unbound": "A:24",
            "idx": 23
          },
          {
            "bound": "A:97",
            "unbound": "A:97",
            "idx": 96
          }
        ],
        "dropped_examples": []
      },
      "mapping_extra": {
        "bound_to_unbound_chain_map": {
          "A": "A"
        },
        "chain_assignment": {
          "forced_hints": [],
          "unmatched_bound_chains": [
            "L",
            "H"
          ],
          "unmatched_unbound_chains": [],
          "ambiguity": [],
          "pair_details_top": {
            "A": [
              {
                "unbound": "A",
                "identity": 1.0,
                "coverage": 1.0,
                "weight": 1.0
              }
            ],
            "L": [
              {
                "unbound": "A",
                "identity": 0.1044776119402985,
                "coverage": 0.5929203539823009,
                "weight": 0.061946902654867256
              }
            ],
            "H": [
              {
                "unbound": "A",
                "identity": 0.09734513274336283,
                "coverage": 1.0,
                "weight": 0.09734513274336283
              }
            ]
          }
        },
        "dropped_chains_low_quality": [],
        "n_bound_chains_total": 3,
        "n_unbound_chains_total": 1
      },
      "symmetry": {
        "symmetry_groups": {
          "A": 0
        },
        "symmetry_policy": {
          "min_identity": 0.95,
          "min_coverage": 0.9
        },
        "collapse_only_within_symmetry_groups": true
      },
      "solvent": {
        "solvent_filter_applied": true,
        "source": "meta.json",
        "n_total": 113,
        "n_removed": 0,
        "n_unknown_resname": 0,
        "n_retained": 113,
        "solvent_codes": [
          "WAT",
          "HOH",
          "DOD",
          "TIP3"
        ]
      },
      "unbound_out_dir": "/content/benchmark_workdir/DB55_3G6D_L/out_unbound",
      "unbound_structure": "/content/benchmark_workdir/_dataset_unpacked/3G6D_l_u.pdb",
      "bound_structure": "/content/benchmark_workdir/_dataset_unpacked/3G6D_bound_complex.pdb"
    },
    {
      "case": "DB55_3G6D_R",
      "AUROC_mean": 0.9379205621038808,
      "AUROC_std": 0.03322741061802814,
      "fold_AUROCs": [
        0.9608433734939759,
        0.8902439024390245,
        0.9759036144578314,
        0.9246913580246914
      ],
      "AUPRC_mean": 0.6183779761904762,
      "AUPRC_std": 0.09213854440157827,
      "fold_AUPRCs": [
        0.5654761904761905,
        0.61875,
        0.7666666666666666,
        0.5226190476190475
      ],
      "policyP_info": {
        "K_target": 5,
        "K_min": 2,
        "min_valid_folds": 2,
        "n_pos_groups": 16,
        "K_used": 5,
        "n_total_folds": 5,
        "n_valid_folds": 4,
        "n_skipped_train_single_class": 0,
        "n_skipped_test_single_class": 1,
        "reason": "OK"
      },
      "n_pos": 16,
      "n_neg": 416,
      "unbound_positive_residue_ids": [
        "L:26",
        "L:29",
        "L:30",
        "L:31",
        "L:49",
        "L:91",
        "L:92",
        "H:28",
        "H:31",
        "H:32",
        "H:100",
        "H:101",
        "H:102",
        "H:103",
        "H:105",
        "H:106"
      ],
      "unbound_positive_residue_ids_path": "/content/benchmark_workdir/DB55_3G6D_R/unbound_positive_residue_ids.json",
      "bound_positive_residue_ids_used": [
        "H:100",
        "H:101",
        "H:102",
        "H:103",
        "H:105",
        "H:106",
        "H:28",
        "H:31",
        "H:32",
        "L:26",
        "L:29",
        "L:30",
        "L:31",
        "L:49",
        "L:91",
        "L:92"
      ],
      "bound_interface_report": {
        "cutoff_angstrom": 5.0,
        "coarse_margin_angstrom": 4.0,
        "scheme": "closest-heavy",
        "protein_only": true,
        "target_bound_chains": [
          "H",
          "L"
        ],
        "n_target_res": 433,
        "n_other_res": 106,
        "n_candidate_pairs": 57,
        "n_interface_target_res": 16,
        "backend_kdtree": "scipy.cKDTree",
        "auto_interface_labels": true
      },
      "mapping": {
        "n_bound_labels": 16,
        "n_mapped": 16,
        "n_dropped": 0,
        "mapped_examples": [
          {
            "bound": "H:100",
            "unbound": "H:100",
            "idx": 309
          },
          {
            "bound": "H:101",
            "unbound": "H:101",
            "idx": 310
          },
          {
            "bound": "H:102",
            "unbound": "H:102",
            "idx": 311
          },
          {
            "bound": "H:103",
            "unbound": "H:103",
            "idx": 312
          },
          {
            "bound": "H:105",
            "unbound": "H:105",
            "idx": 314
          },
          {
            "bound": "H:106",
            "unbound": "H:106",
            "idx": 315
          },
          {
            "bound": "H:28",
            "unbound": "H:28",
            "idx": 237
          },
          {
            "bound": "H:31",
            "unbound": "H:31",
            "idx": 240
          },
          {
            "bound": "H:32",
            "unbound": "H:32",
            "idx": 241
          },
          {
            "bound": "L:26",
            "unbound": "L:26",
            "idx": 25
          },
          {
            "bound": "L:29",
            "unbound": "L:29",
            "idx": 28
          },
          {
            "bound": "L:30",
            "unbound": "L:30",
            "idx": 29
          },
          {
            "bound": "L:31",
            "unbound": "L:31",
            "idx": 30
          },
          {
            "bound": "L:49",
            "unbound": "L:49",
            "idx": 48
          },
          {
            "bound": "L:91",
            "unbound": "L:91",
            "idx": 90
          },
          {
            "bound": "L:92",
            "unbound": "L:92",
            "idx": 91
          }
        ],
        "dropped_examples": []
      },
      "mapping_extra": {
        "bound_to_unbound_chain_map": {
          "L": "L",
          "H": "H"
        },
        "chain_assignment": {
          "forced_hints": [],
          "unmatched_bound_chains": [
            "A"
          ],
          "unmatched_unbound_chains": [],
          "ambiguity": [],
          "pair_details_top": {
            "A": [
              {
                "unbound": "H",
                "identity": 0.09433962264150944,
                "coverage": 1.0,
                "weight": 0.09433962264150944
              },
              {
                "unbound": "L",
                "identity": 0.109375,
                "coverage": 0.6037735849056604,
                "weight": 0.0660377358490566
              }
            ],
            "L": [
              {
                "unbound": "L",
                "identity": 1.0,
                "coverage": 1.0,
                "weight": 1.0
              },
              {
                "unbound": "H",
                "identity": 0.1,
                "coverage": 1.0,
                "weight": 0.1
              }
            ],
            "H": [
              {
                "unbound": "H",
                "identity": 1.0,
                "coverage": 1.0,
                "weight": 1.0
              },
              {
                "unbound": "L",
                "identity": 0.1,
                "coverage": 1.0,
                "weight": 0.1
              }
            ]
          }
        },
        "dropped_chains_low_quality": [],
        "n_bound_chains_total": 3,
        "n_unbound_chains_total": 2
      },
      "symmetry": {
        "symmetry_groups": {
          "L": 0,
          "H": 1
        },
        "symmetry_policy": {
          "min_identity": 0.95,
          "min_coverage": 0.9
        },
        "collapse_only_within_symmetry_groups": true
      },
      "solvent": {
        "solvent_filter_applied": true,
        "source": "meta.json",
        "n_total": 432,
        "n_removed": 0,
        "n_unknown_resname": 0,
        "n_retained": 432,
        "solvent_codes": [
          "WAT",
          "HOH",
          "DOD",
          "TIP3"
        ]
      },
      "unbound_out_dir": "/content/benchmark_workdir/DB55_3G6D_R/out_unbound",
      "unbound_structure": "/content/benchmark_workdir/_dataset_unpacked/3G6D_r_u.pdb",
      "bound_structure": "/content/benchmark_workdir/_dataset_unpacked/3G6D_bound_complex.pdb"
    },
    {
      "case": "DB55_3H11_L",
      "AUROC_mean": 0.9061882050117344,
      "AUROC_std": 0.06786953715540989,
      "fold_AUROCs": [
        0.8972972972972972,
        0.9837837837837837,
        0.8472222222222222,
        0.9831932773109244,
        0.8194444444444444
      ],
      "AUPRC_mean": 0.6777682951968667,
      "AUPRC_std": 0.20504469421384336,
      "fold_AUPRCs": [
        0.6842857142857143,
        0.8766666666666667,
        0.3888528138528139,
        0.9240362811791383,
        0.5149999999999999
      ],
      "policyP_info": {
        "K_target": 5,
        "K_min": 2,
        "min_valid_folds": 2,
        "n_pos_groups": 28,
        "K_used": 5,
        "n_total_folds": 5,
        "n_valid_folds": 5,
        "n_skipped_train_single_class": 0,
        "n_skipped_test_single_class": 0,
        "reason": "OK"
      },
      "n_pos": 28,
      "n_neg": 180,
      "unbound_positive_residue_ids": [
        "A:240",
        "A:241",
        "A:242",
        "A:318",
        "A:319",
        "A:334",
        "A:396",
        "A:397",
        "A:398",
        "A:399",
        "A:407",
        "A:440",
        "A:441",
        "A:444",
        "A:445",
        "A:447",
        "A:448",
        "A:451",
        "A:464",
        "A:465",
        "A:466",
        "A:467",
        "A:468",
        "A:469",
        "A:470",
        "A:471",
        "A:472",
        "A:473"
      ],
      "unbound_positive_residue_ids_path": "/content/benchmark_workdir/DB55_3H11_L/unbound_positive_residue_ids.json",
      "bound_positive_residue_ids_used": [
        "A:238",
        "A:239",
        "A:240",
        "A:241",
        "A:242",
        "A:318",
        "A:319",
        "A:334",
        "A:396",
        "A:397",
        "A:398",
        "A:399",
        "A:407",
        "A:440",
        "A:441",
        "A:444",
        "A:445",
        "A:447",
        "A:448",
        "A:451",
        "A:464",
        "A:465",
        "A:466",
        "A:467",
        "A:468",
        "A:469",
        "A:470",
        "A:471",
        "A:472",
        "A:473"
      ],
      "bound_interface_report": {
        "cutoff_angstrom": 5.0,
        "coarse_margin_angstrom": 4.0,
        "scheme": "closest-heavy",
        "protein_only": true,
        "target_bound_chains": [
          "A"
        ],
        "n_target_res": 212,
        "n_other_res": 233,
        "n_candidate_pairs": 139,
        "n_interface_target_res": 30,
        "backend_kdtree": "scipy.cKDTree",
        "auto_interface_labels": true
      },
      "mapping": {
        "n_bound_labels": 30,
        "n_mapped": 28,
        "n_dropped": 2,
        "mapped_examples": [
          {
            "bound": "A:240",
            "unbound": "A:240",
            "idx": 0
          },
          {
            "bound": "A:241",
            "unbound": "A:241",
            "idx": 1
          },
          {
            "bound": "A:242",
            "unbound": "A:242",
            "idx": 2
          },
          {
            "bound": "A:318",
            "unbound": "A:318",
            "idx": 78
          },
          {
            "bound": "A:319",
            "unbound": "A:319",
            "idx": 79
          },
          {
            "bound": "A:334",
            "unbound": "A:334",
            "idx": 94
          },
          {
            "bound": "A:396",
            "unbound": "A:396",
            "idx": 124
          },
          {
            "bound": "A:397",
            "unbound": "A:397",
            "idx": 125
          },
          {
            "bound": "A:398",
            "unbound": "A:398",
            "idx": 126
          },
          {
            "bound": "A:399",
            "unbound": "A:399",
            "idx": 127
          },
          {
            "bound": "A:407",
            "unbound": "A:407",
            "idx": 135
          },
          {
            "bound": "A:440",
            "unbound": "A:440",
            "idx": 168
          },
          {
            "bound": "A:441",
            "unbound": "A:441",
            "idx": 169
          },
          {
            "bound": "A:444",
            "unbound": "A:444",
            "idx": 172
          },
          {
            "bound": "A:445",
            "unbound": "A:445",
            "idx": 173
          },
          {
            "bound": "A:447",
            "unbound": "A:447",
            "idx": 175
          },
          {
            "bound": "A:448",
            "unbound": "A:448",
            "idx": 176
          },
          {
            "bound": "A:451",
            "unbound": "A:451",
            "idx": 179
          },
          {
            "bound": "A:464",
            "unbound": "A:464",
            "idx": 192
          },
          {
            "bound": "A:465",
            "unbound": "A:465",
            "idx": 193
          }
        ],
        "dropped_examples": [
          {
            "bound": "A:238",
            "reason": "no_bound_to_unbound_map"
          },
          {
            "bound": "A:239",
            "reason": "no_bound_to_unbound_map"
          }
        ]
      },
      "mapping_extra": {
        "bound_to_unbound_chain_map": {
          "A": "A"
        },
        "chain_assignment": {
          "forced_hints": [],
          "unmatched_bound_chains": [
            "B",
            "C"
          ],
          "unmatched_unbound_chains": [],
          "ambiguity": [],
          "pair_details_top": {
            "A": [
              {
                "unbound": "A",
                "identity": 0.9951923076923077,
                "coverage": 1.0,
                "weight": 0.9951923076923077
              }
            ],
            "B": [
              {
                "unbound": "A",
                "identity": 0.10576923076923077,
                "coverage": 1.0,
                "weight": 0.10576923076923077
              }
            ],
            "C": [
              {
                "unbound": "A",
                "identity": 0.5,
                "coverage": 1.0,
                "weight": 0.5
              }
            ]
          }
        },
        "dropped_chains_low_quality": [],
        "n_bound_chains_total": 3,
        "n_unbound_chains_total": 1
      },
      "symmetry": {
        "symmetry_groups": {
          "A": 0
        },
        "symmetry_policy": {
          "min_identity": 0.95,
          "min_coverage": 0.9
        },
        "collapse_only_within_symmetry_groups": true
      },
      "solvent": {
        "solvent_filter_applied": true,
        "source": "meta.json",
        "n_total": 208,
        "n_removed": 0,
        "n_unknown_resname": 0,
        "n_retained": 208,
        "solvent_codes": [
          "WAT",
          "HOH",
          "DOD",
          "TIP3"
        ]
      },
      "unbound_out_dir": "/content/benchmark_workdir/DB55_3H11_L/out_unbound",
      "unbound_structure": "/content/benchmark_workdir/_dataset_unpacked/3H11_l_u.pdb",
      "bound_structure": "/content/benchmark_workdir/_dataset_unpacked/3H11_bound_complex.pdb"
    },
    {
      "case": "DB55_3H11_R",
      "AUROC_mean": 0.7517358226824495,
      "AUROC_std": 0.28706272743132777,
      "fold_AUROCs": [
        0.9693877551020409,
        0.5885416666666666,
        0.26041666666666663,
        0.9946808510638298,
        0.9456521739130436
      ],
      "AUPRC_mean": 0.33887528344671203,
      "AUPRC_std": 0.28149326086224546,
      "fold_AUPRCs": [
        0.3333333333333333,
        0.12000000000000001,
        0.02040816326530612,
        0.8333333333333333,
        0.3873015873015873
      ],
      "policyP_info": {
        "K_target": 5,
        "K_min": 2,
        "min_valid_folds": 2,
        "n_pos_groups": 9,
        "K_used": 5,
        "n_total_folds": 5,
        "n_valid_folds": 5,
        "n_skipped_train_single_class": 0,
        "n_skipped_test_single_class": 0,
        "reason": "OK"
      },
      "n_pos": 9,
      "n_neg": 238,
      "unbound_positive_residue_ids": [
        "A:258",
        "A:261",
        "A:360",
        "A:410",
        "A:411",
        "A:412",
        "A:413",
        "A:414",
        "A:415"
      ],
      "unbound_positive_residue_ids_path": "/content/benchmark_workdir/DB55_3H11_R/unbound_positive_residue_ids.json",
      "bound_positive_residue_ids_used": [
        "B:243",
        "B:246",
        "B:345",
        "B:395",
        "B:396",
        "B:397",
        "B:398",
        "B:399",
        "B:400"
      ],
      "bound_interface_report": {
        "cutoff_angstrom": 5.0,
        "coarse_margin_angstrom": 4.0,
        "scheme": "closest-heavy",
        "protein_only": true,
        "target_bound_chains": [
          "A",
          "B"
        ],
        "n_target_res": 441,
        "n_other_res": 4,
        "n_candidate_pairs": 24,
        "n_interface_target_res": 9,
        "backend_kdtree": "scipy.cKDTree",
        "auto_interface_labels": true
      },
      "mapping": {
        "n_bound_labels": 9,
        "n_mapped": 9,
        "n_dropped": 0,
        "mapped_examples": [
          {
            "bound": "B:243",
            "unbound": "A:258",
            "idx": 35
          },
          {
            "bound": "B:246",
            "unbound": "A:261",
            "idx": 38
          },
          {
            "bound": "B:345",
            "unbound": "A:360",
            "idx": 137
          },
          {
            "bound": "B:395",
            "unbound": "A:410",
            "idx": 172
          },
          {
            "bound": "B:396",
            "unbound": "A:411",
            "idx": 173
          },
          {
            "bound": "B:397",
            "unbound": "A:412",
            "idx": 174
          },
          {
            "bound": "B:398",
            "unbound": "A:413",
            "idx": 175
          },
          {
            "bound": "B:399",
            "unbound": "A:414",
            "idx": 176
          },
          {
            "bound": "B:400",
            "unbound": "A:415",
            "idx": 177
          }
        ],
        "dropped_examples": []
      },
      "mapping_extra": {
        "bound_to_unbound_chain_map": {
          "A": "B",
          "B": "A"
        },
        "chain_assignment": {
          "forced_hints": [],
          "unmatched_bound_chains": [
            "C"
          ],
          "unmatched_unbound_chains": [],
          "ambiguity": [
            {
              "bound_chain": "B",
              "top": "B",
              "top_weight": 1.0,
              "second": "A",
              "second_weight": 0.9912663755458515
            }
          ],
          "pair_details_top": {
            "A": [
              {
                "unbound": "B",
                "identity": 1.0,
                "coverage": 1.0,
                "weight": 1.0
              },
              {
                "unbound": "A",
                "identity": 0.1320754716981132,
                "coverage": 1.0,
                "weight": 0.1320754716981132
              }
            ],
            "B": [
              {
                "unbound": "B",
                "identity": 1.0,
                "coverage": 1.0,
                "weight": 1.0
              },
              {
                "unbound": "A",
                "identity": 0.9956140350877193,
                "coverage": 0.9956331877729258,
                "weight": 0.9912663755458515
              }
            ],
            "C": [
              {
                "unbound": "A",
                "identity": 0.5,
                "coverage": 1.0,
                "weight": 0.5
              },
              {
                "unbound": "B",
                "identity": 0.0,
                "coverage": 0.0,
                "weight": 0.0
              }
            ]
          }
        },
        "dropped_chains_low_quality": [],
        "n_bound_chains_total": 3,
        "n_unbound_chains_total": 2
      },
      "symmetry": {
        "symmetry_groups": {
          "A": 0,
          "B": 0
        },
        "symmetry_policy": {
          "min_identity": 0.95,
          "min_coverage": 0.9
        },
        "collapse_only_within_symmetry_groups": true
      },
      "solvent": {
        "solvent_filter_applied": true,
        "source": "meta.json",
        "n_total": 247,
        "n_removed": 0,
        "n_unknown_resname": 0,
        "n_retained": 247,
        "solvent_codes": [
          "WAT",
          "HOH",
          "DOD",
          "TIP3"
        ]
      },
      "unbound_out_dir": "/content/benchmark_workdir/DB55_3H11_R/out_unbound",
      "unbound_structure": "/content/benchmark_workdir/_dataset_unpacked/3H11_r_u.pdb",
      "bound_structure": "/content/benchmark_workdir/_dataset_unpacked/3H11_bound_complex.pdb"
    },
    {
      "case": "DB55_3H2V_L",
      "AUROC_mean": 0.8486274509803922,
      "AUROC_std": 0.11934332692233769,
      "fold_AUROCs": [
        0.7333333333333333,
        0.6764705882352942,
        0.9333333333333333,
        0.9666666666666668,
        0.9333333333333333
      ],
      "AUPRC_mean": 0.584126984126984,
      "AUPRC_std": 0.23617479466631594,
      "fold_AUPRCs": [
        0.7222222222222222,
        0.14285714285714285,
        0.6388888888888888,
        0.8333333333333333,
        0.5833333333333333
      ],
      "policyP_info": {
        "K_target": 5,
        "K_min": 2,
        "min_valid_folds": 2,
        "n_pos_groups": 11,
        "K_used": 5,
        "n_total_folds": 5,
        "n_valid_folds": 5,
        "n_skipped_train_single_class": 0,
        "n_skipped_test_single_class": 0,
        "reason": "OK"
      },
      "n_pos": 11,
      "n_neg": 77,
      "unbound_positive_residue_ids": [
        "A:74",
        "A:75",
        "A:76",
        "A:77",
        "A:99",
        "A:100",
        "A:101",
        "A:127",
        "A:128",
        "A:129",
        "A:130"
      ],
      "unbound_positive_residue_ids_path": "/content/benchmark_workdir/DB55_3H2V_L/unbound_positive_residue_ids.json",
      "bound_positive_residue_ids_used": [
        "E:119",
        "E:120",
        "E:121",
        "E:122",
        "E:66",
        "E:67",
        "E:68",
        "E:69",
        "E:91",
        "E:92",
        "E:93"
      ],
      "bound_interface_report": {
        "cutoff_angstrom": 5.0,
        "coarse_margin_angstrom": 4.0,
        "scheme": "closest-heavy",
        "protein_only": true,
        "target_bound_chains": [
          "E"
        ],
        "n_target_res": 74,
        "n_other_res": 174,
        "n_candidate_pairs": 56,
        "n_interface_target_res": 11,
        "backend_kdtree": "scipy.cKDTree",
        "auto_interface_labels": true
      },
      "mapping": {
        "n_bound_labels": 11,
        "n_mapped": 11,
        "n_dropped": 0,
        "mapped_examples": [
          {
            "bound": "E:119",
            "unbound": "A:127",
            "idx": 65
          },
          {
            "bound": "E:120",
            "unbound": "A:128",
            "idx": 66
          },
          {
            "bound": "E:121",
            "unbound": "A:129",
            "idx": 67
          },
          {
            "bound": "E:122",
            "unbound": "A:130",
            "idx": 68
          },
          {
            "bound": "E:66",
            "unbound": "A:74",
            "idx": 12
          },
          {
            "bound": "E:67",
            "unbound": "A:75",
            "idx": 13
          },
          {
            "bound": "E:68",
            "unbound": "A:76",
            "idx": 14
          },
          {
            "bound": "E:69",
            "unbound": "A:77",
            "idx": 15
          },
          {
            "bound": "E:91",
            "unbound": "A:99",
            "idx": 37
          },
          {
            "bound": "E:92",
            "unbound": "A:100",
            "idx": 38
          },
          {
            "bound": "E:93",
            "unbound": "A:101",
            "idx": 39
          }
        ],
        "dropped_examples": []
      },
      "mapping_extra": {
        "bound_to_unbound_chain_map": {
          "E": "A"
        },
        "chain_assignment": {
          "forced_hints": [],
          "unmatched_bound_chains": [
            "A"
          ],
          "unmatched_unbound_chains": [],
          "ambiguity": [],
          "pair_details_top": {
            "E": [
              {
                "unbound": "A",
                "identity": 0.9324324324324325,
                "coverage": 1.0,
                "weight": 0.9324324324324325
              }
            ],
            "A": [
              {
                "unbound": "A",
                "identity": 0.0684931506849315,
                "coverage": 0.8295454545454546,
                "weight": 0.056818181818181816
              }
            ]
          }
        },
        "dropped_chains_low_quality": [],
        "n_bound_chains_total": 2,
        "n_unbound_chains_total": 1
      },
      "symmetry": {
        "symmetry_groups": {
          "A": 0
        },
        "symmetry_policy": {
          "min_identity": 0.95,
          "min_coverage": 0.9
        },
        "collapse_only_within_symmetry_groups": true
      },
      "solvent": {
        "solvent_filter_applied": true,
        "source": "meta.json",
        "n_total": 88,
        "n_removed": 0,
        "n_unknown_resname": 0,
        "n_retained": 88,
        "solvent_codes": [
          "WAT",
          "HOH",
          "DOD",
          "TIP3"
        ]
      },
      "unbound_out_dir": "/content/benchmark_workdir/DB55_3H2V_L/out_unbound",
      "unbound_structure": "/content/benchmark_workdir/_dataset_unpacked/3H2V_l_u.pdb",
      "bound_structure": "/content/benchmark_workdir/_dataset_unpacked/3H2V_bound_complex.pdb"
    },
    {
      "case": "DB55_3H2V_R",
      "AUROC_mean": 0.8400877518230132,
      "AUROC_std": 0.05785579308201807,
      "fold_AUROCs": [
        0.8709677419354839,
        0.9032258064516129,
        0.7555555555555555,
        0.8833333333333333,
        0.7873563218390804
      ],
      "AUPRC_mean": 0.3194444444444444,
      "AUPRC_std": 0.033747427885527655,
      "fold_AUPRCs": [
        0.29166666666666663,
        0.325,
        0.2777777777777778,
        0.375,
        0.3277777777777778
      ],
      "policyP_info": {
        "K_target": 5,
        "K_min": 2,
        "min_valid_folds": 2,
        "n_pos_groups": 12,
        "K_used": 5,
        "n_total_folds": 5,
        "n_valid_folds": 5,
        "n_skipped_train_single_class": 0,
        "n_skipped_test_single_class": 0,
        "reason": "OK"
      },
      "n_pos": 12,
      "n_neg": 151,
      "unbound_positive_residue_ids": [
        "A:993",
        "A:996",
        "A:997",
        "A:999",
        "A:1000",
        "A:1003",
        "A:1010",
        "A:1013",
        "A:1014",
        "A:1017",
        "A:1018",
        "A:1021"
      ],
      "unbound_positive_residue_ids_path": "/content/benchmark_workdir/DB55_3H2V_R/unbound_positive_residue_ids.json",
      "bound_positive_residue_ids_used": [
        "A:885",
        "A:886",
        "A:925",
        "A:928",
        "A:929",
        "A:931",
        "A:932",
        "A:935",
        "A:942",
        "A:945",
        "A:946",
        "A:949",
        "A:950",
        "A:953"
      ],
      "bound_interface_report": {
        "cutoff_angstrom": 5.0,
        "coarse_margin_angstrom": 4.0,
        "scheme": "closest-heavy",
        "protein_only": true,
        "target_bound_chains": [
          "A"
        ],
        "n_target_res": 174,
        "n_other_res": 74,
        "n_candidate_pairs": 56,
        "n_interface_target_res": 14,
        "backend_kdtree": "scipy.cKDTree",
        "auto_interface_labels": true
      },
      "mapping": {
        "n_bound_labels": 14,
        "n_mapped": 12,
        "n_dropped": 2,
        "mapped_examples": [
          {
            "bound": "A:925",
            "unbound": "A:993",
            "idx": 32
          },
          {
            "bound": "A:928",
            "unbound": "A:996",
            "idx": 35
          },
          {
            "bound": "A:929",
            "unbound": "A:997",
            "idx": 36
          },
          {
            "bound": "A:931",
            "unbound": "A:999",
            "idx": 38
          },
          {
            "bound": "A:932",
            "unbound": "A:1000",
            "idx": 39
          },
          {
            "bound": "A:935",
            "unbound": "A:1003",
            "idx": 42
          },
          {
            "bound": "A:942",
            "unbound": "A:1010",
            "idx": 49
          },
          {
            "bound": "A:945",
            "unbound": "A:1013",
            "idx": 52
          },
          {
            "bound": "A:946",
            "unbound": "A:1014",
            "idx": 53
          },
          {
            "bound": "A:949",
            "unbound": "A:1017",
            "idx": 56
          },
          {
            "bound": "A:950",
            "unbound": "A:1018",
            "idx": 57
          },
          {
            "bound": "A:953",
            "unbound": "A:1021",
            "idx": 60
          }
        ],
        "dropped_examples": [
          {
            "bound": "A:885",
            "reason": "no_bound_to_unbound_map"
          },
          {
            "bound": "A:886",
            "reason": "no_bound_to_unbound_map"
          }
        ]
      },
      "mapping_extra": {
        "bound_to_unbound_chain_map": {
          "A": "A"
        },
        "chain_assignment": {
          "forced_hints": [],
          "unmatched_bound_chains": [
            "E"
          ],
          "unmatched_unbound_chains": [],
          "ambiguity": [],
          "pair_details_top": {
            "E": [
              {
                "unbound": "A",
                "identity": 0.09375,
                "coverage": 0.8648648648648649,
                "weight": 0.08108108108108109
              }
            ],
            "A": [
              {
                "unbound": "A",
                "identity": 0.9447852760736196,
                "coverage": 1.0,
                "weight": 0.9447852760736196
              }
            ]
          }
        },
        "dropped_chains_low_quality": [],
        "n_bound_chains_total": 2,
        "n_unbound_chains_total": 1
      },
      "symmetry": {
        "symmetry_groups": {
          "A": 0
        },
        "symmetry_policy": {
          "min_identity": 0.95,
          "min_coverage": 0.9
        },
        "collapse_only_within_symmetry_groups": true
      },
      "solvent": {
        "solvent_filter_applied": true,
        "source": "meta.json",
        "n_total": 163,
        "n_removed": 0,
        "n_unknown_resname": 0,
        "n_retained": 163,
        "solvent_codes": [
          "WAT",
          "HOH",
          "DOD",
          "TIP3"
        ]
      },
      "unbound_out_dir": "/content/benchmark_workdir/DB55_3H2V_R/out_unbound",
      "unbound_structure": "/content/benchmark_workdir/_dataset_unpacked/3H2V_r_u.pdb",
      "bound_structure": "/content/benchmark_workdir/_dataset_unpacked/3H2V_bound_complex.pdb"
    },
    {
      "case": "DB55_3HI6_L",
      "AUROC_mean": 0.8295253202087286,
      "AUROC_std": 0.12857259682709904,
      "fold_AUROCs": [
        0.86328125,
        0.9411764705882353,
        0.6225806451612903,
        0.9705882352941176,
        0.75
      ],
      "AUPRC_mean": 0.36943453718773406,
      "AUPRC_std": 0.14903495079234133,
      "fold_AUPRCs": [
        0.39015151515151514,
        0.45,
        0.2778545041204888,
        0.5833333333333333,
        0.14583333333333331
      ],
      "policyP_info": {
        "K_target": 5,
        "K_min": 2,
        "min_valid_folds": 2,
        "n_pos_groups": 15,
        "K_used": 5,
        "n_total_folds": 5,
        "n_valid_folds": 5,
        "n_skipped_train_single_class": 0,
        "n_skipped_test_single_class": 0,
        "reason": "OK"
      },
      "n_pos": 15,
      "n_neg": 164,
      "unbound_positive_residue_ids": [
        "A:139",
        "A:140",
        "A:141",
        "A:142",
        "A:144",
        "A:201",
        "A:202",
        "A:203",
        "A:204",
        "A:205",
        "A:206",
        "A:241",
        "A:243",
        "A:264",
        "A:269"
      ],
      "unbound_positive_residue_ids_path": "/content/benchmark_workdir/DB55_3HI6_L/unbound_positive_residue_ids.json",
      "bound_positive_residue_ids_used": [
        "B:139",
        "B:140",
        "B:141",
        "B:142",
        "B:144",
        "B:201",
        "B:202",
        "B:203",
        "B:204",
        "B:205",
        "B:206",
        "B:241",
        "B:243",
        "B:264",
        "B:269"
      ],
      "bound_interface_report": {
        "cutoff_angstrom": 5.0,
        "coarse_margin_angstrom": 4.0,
        "scheme": "closest-heavy",
        "protein_only": true,
        "target_bound_chains": [
          "B"
        ],
        "n_target_res": 180,
        "n_other_res": 426,
        "n_candidate_pairs": 59,
        "n_interface_target_res": 15,
        "backend_kdtree": "scipy.cKDTree",
        "auto_interface_labels": true
      },
      "mapping": {
        "n_bound_labels": 15,
        "n_mapped": 15,
        "n_dropped": 0,
        "mapped_examples": [
          {
            "bound": "B:139",
            "unbound": "A:139",
            "idx": 11
          },
          {
            "bound": "B:140",
            "unbound": "A:140",
            "idx": 12
          },
          {
            "bound": "B:141",
            "unbound": "A:141",
            "idx": 13
          },
          {
            "bound": "B:142",
            "unbound": "A:142",
            "idx": 14
          },
          {
            "bound": "B:144",
            "unbound": "A:144",
            "idx": 16
          },
          {
            "bound": "B:201",
            "unbound": "A:201",
            "idx": 73
          },
          {
            "bound": "B:202",
            "unbound": "A:202",
            "idx": 74
          },
          {
            "bound": "B:203",
            "unbound": "A:203",
            "idx": 75
          },
          {
            "bound": "B:204",
            "unbound": "A:204",
            "idx": 76
          },
          {
            "bound": "B:205",
            "unbound": "A:205",
            "idx": 77
          },
          {
            "bound": "B:206",
            "unbound": "A:206",
            "idx": 78
          },
          {
            "bound": "B:241",
            "unbound": "A:241",
            "idx": 113
          },
          {
            "bound": "B:243",
            "unbound": "A:243",
            "idx": 115
          },
          {
            "bound": "B:264",
            "unbound": "A:264",
            "idx": 136
          },
          {
            "bound": "B:269",
            "unbound": "A:269",
            "idx": 141
          }
        ],
        "dropped_examples": []
      },
      "mapping_extra": {
        "bound_to_unbound_chain_map": {
          "B": "A"
        },
        "chain_assignment": {
          "forced_hints": [],
          "unmatched_bound_chains": [
            "X",
            "Y"
          ],
          "unmatched_unbound_chains": [],
          "ambiguity": [],
          "pair_details_top": {
            "B": [
              {
                "unbound": "A",
                "identity": 0.994413407821229,
                "coverage": 1.0,
                "weight": 0.994413407821229
              }
            ],
            "X": [
              {
                "unbound": "A",
                "identity": 0.09868421052631579,
                "coverage": 0.8491620111731844,
                "weight": 0.08379888268156424
              }
            ],
            "Y": [
              {
                "unbound": "A",
                "identity": 0.06285714285714286,
                "coverage": 0.9776536312849162,
                "weight": 0.06145251396648045
              }
            ]
          }
        },
        "dropped_chains_low_quality": [],
        "n_bound_chains_total": 3,
        "n_unbound_chains_total": 1
      },
      "symmetry": {
        "symmetry_groups": {
          "A": 0
        },
        "symmetry_policy": {
          "min_identity": 0.95,
          "min_coverage": 0.9
        },
        "collapse_only_within_symmetry_groups": true
      },
      "solvent": {
        "solvent_filter_applied": true,
        "source": "meta.json",
        "n_total": 179,
        "n_removed": 0,
        "n_unknown_resname": 0,
        "n_retained": 179,
        "solvent_codes": [
          "WAT",
          "HOH",
          "DOD",
          "TIP3"
        ]
      },
      "unbound_out_dir": "/content/benchmark_workdir/DB55_3HI6_L/out_unbound",
      "unbound_structure": "/content/benchmark_workdir/_dataset_unpacked/3HI6_l_u.pdb",
      "bound_structure": "/content/benchmark_workdir/_dataset_unpacked/3HI6_bound_complex.pdb"
    },
    {
      "case": "DB55_3HI6_R",
      "AUROC_mean": 0.9725670976589283,
      "AUROC_std": 0.01596467599371991,
      "fold_AUROCs": [
        0.9466463414634148,
        0.9678714859437751,
        0.9908536585365854,
        0.9879518072289156,
        0.9695121951219512
      ],
      "AUPRC_mean": 0.7152417027417026,
      "AUPRC_std": 0.11117460845634343,
      "fold_AUPRCs": [
        0.6954545454545454,
        0.6,
        0.8541666666666666,
        0.8333333333333333,
        0.5932539682539683
      ],
      "policyP_info": {
        "K_target": 5,
        "K_min": 2,
        "min_valid_folds": 2,
        "n_pos_groups": 18,
        "K_used": 5,
        "n_total_folds": 5,
        "n_valid_folds": 5,
        "n_skipped_train_single_class": 0,
        "n_skipped_test_single_class": 0,
        "reason": "OK"
      },
      "n_pos": 18,
      "n_neg": 412,
      "unbound_positive_residue_ids": [
        "H:30",
        "H:31",
        "H:53",
        "H:54",
        "H:100",
        "H:101",
        "H:102",
        "H:103",
        "H:104",
        "H:105",
        "H:106",
        "L:31",
        "L:32",
        "L:49",
        "L:50",
        "L:53",
        "L:91",
        "L:92"
      ],
      "unbound_positive_residue_ids_path": "/content/benchmark_workdir/DB55_3HI6_R/unbound_positive_residue_ids.json",
      "bound_positive_residue_ids_used": [
        "X:100",
        "X:101",
        "X:102",
        "X:103",
        "X:104",
        "X:105",
        "X:106",
        "X:30",
        "X:31",
        "X:53",
        "X:54",
        "Y:31",
        "Y:32",
        "Y:49",
        "Y:50",
        "Y:53",
        "Y:91",
        "Y:92"
      ],
      "bound_interface_report": {
        "cutoff_angstrom": 5.0,
        "coarse_margin_angstrom": 4.0,
        "scheme": "closest-heavy",
        "protein_only": true,
        "target_bound_chains": [
          "X",
          "Y"
        ],
        "n_target_res": 426,
        "n_other_res": 180,
        "n_candidate_pairs": 59,
        "n_interface_target_res": 18,
        "backend_kdtree": "scipy.cKDTree",
        "auto_interface_labels": true
      },
      "mapping": {
        "n_bound_labels": 18,
        "n_mapped": 18,
        "n_dropped": 0,
        "mapped_examples": [
          {
            "bound": "X:100",
            "unbound": "H:100",
            "idx": 98
          },
          {
            "bound": "X:101",
            "unbound": "H:101",
            "idx": 99
          },
          {
            "bound": "X:102",
            "unbound": "H:102",
            "idx": 100
          },
          {
            "bound": "X:103",
            "unbound": "H:103",
            "idx": 101
          },
          {
            "bound": "X:104",
            "unbound": "H:104",
            "idx": 102
          },
          {
            "bound": "X:105",
            "unbound": "H:105",
            "idx": 103
          },
          {
            "bound": "X:106",
            "unbound": "H:106",
            "idx": 104
          },
          {
            "bound": "X:30",
            "unbound": "H:30",
            "idx": 28
          },
          {
            "bound": "X:31",
            "unbound": "H:31",
            "idx": 29
          },
          {
            "bound": "X:53",
            "unbound": "H:53",
            "idx": 51
          },
          {
            "bound": "X:54",
            "unbound": "H:54",
            "idx": 52
          },
          {
            "bound": "Y:31",
            "unbound": "L:31",
            "idx": 249
          },
          {
            "bound": "Y:32",
            "unbound": "L:32",
            "idx": 250
          },
          {
            "bound": "Y:49",
            "unbound": "L:49",
            "idx": 267
          },
          {
            "bound": "Y:50",
            "unbound": "L:50",
            "idx": 268
          },
          {
            "bound": "Y:53",
            "unbound": "L:53",
            "idx": 271
          },
          {
            "bound": "Y:91",
            "unbound": "L:91",
            "idx": 309
          },
          {
            "bound": "Y:92",
            "unbound": "L:92",
            "idx": 310
          }
        ],
        "dropped_examples": []
      },
      "mapping_extra": {
        "bound_to_unbound_chain_map": {
          "Y": "L",
          "X": "H"
        },
        "chain_assignment": {
          "forced_hints": [],
          "unmatched_bound_chains": [
            "B"
          ],
          "unmatched_unbound_chains": [],
          "ambiguity": [],
          "pair_details_top": {
            "B": [
              {
                "unbound": "H",
                "identity": 0.11842105263157894,
                "coverage": 0.8444444444444444,
                "weight": 0.09999999999999999
              },
              {
                "unbound": "L",
                "identity": 0.06779661016949153,
                "coverage": 0.9833333333333333,
                "weight": 0.06666666666666667
              }
            ],
            "X": [
              {
                "unbound": "H",
                "identity": 1.0,
                "coverage": 0.9953917050691244,
                "weight": 0.9953917050691244
              },
              {
                "unbound": "L",
                "identity": 0.1291866028708134,
                "coverage": 0.990521327014218,
                "weight": 0.1279620853080569
              }
            ],
            "Y": [
              {
                "unbound": "L",
                "identity": 1.0,
                "coverage": 1.0,
                "weight": 1.0
              },
              {
                "unbound": "H",
                "identity": 0.11483253588516747,
                "coverage": 1.0,
                "weight": 0.11483253588516747
              }
            ]
          }
        },
        "dropped_chains_low_quality": [],
        "n_bound_chains_total": 3,
        "n_unbound_chains_total": 2
      },
      "symmetry": {
        "symmetry_groups": {
          "H": 0,
          "L": 1
        },
        "symmetry_policy": {
          "min_identity": 0.95,
          "min_coverage": 0.9
        },
        "collapse_only_within_symmetry_groups": true
      },
      "solvent": {
        "solvent_filter_applied": true,
        "source": "meta.json",
        "n_total": 430,
        "n_removed": 0,
        "n_unknown_resname": 0,
        "n_retained": 430,
        "solvent_codes": [
          "WAT",
          "HOH",
          "DOD",
          "TIP3"
        ]
      },
      "unbound_out_dir": "/content/benchmark_workdir/DB55_3HI6_R/out_unbound",
      "unbound_structure": "/content/benchmark_workdir/_dataset_unpacked/3HI6_r_u.pdb",
      "bound_structure": "/content/benchmark_workdir/_dataset_unpacked/3HI6_bound_complex.pdb"
    },
    {
      "case": "DB55_3HMX_L",
      "AUROC_mean": 0.9646597732605435,
      "AUROC_std": 0.026956144655326298,
      "fold_AUROCs": [
        0.958974358974359,
        0.976923076923077,
        0.9849624060150376,
        0.9878048780487805,
        0.9146341463414633
      ],
      "AUPRC_mean": 0.5501904761904762,
      "AUPRC_std": 0.24384167384752325,
      "fold_AUPRCs": [
        0.6342857142857143,
        0.6226190476190475,
        0.8690476190476191,
        0.5,
        0.125
      ],
      "policyP_info": {
        "K_target": 5,
        "K_min": 2,
        "min_valid_folds": 2,
        "n_pos_groups": 19,
        "K_used": 5,
        "n_total_folds": 5,
        "n_valid_folds": 5,
        "n_skipped_train_single_class": 0,
        "n_skipped_test_single_class": 0,
        "reason": "OK"
      },
      "n_pos": 19,
      "n_neg": 396,
      "unbound_positive_residue_ids": [
        "A:17",
        "A:18",
        "A:19",
        "A:20",
        "A:21",
        "A:40",
        "A:41",
        "A:42",
        "A:43",
        "A:45",
        "A:46",
        "A:47",
        "A:54",
        "A:55",
        "A:56",
        "A:58",
        "A:60",
        "A:61",
        "A:62"
      ],
      "unbound_positive_residue_ids_path": "/content/benchmark_workdir/DB55_3HMX_L/unbound_positive_residue_ids.json",
      "bound_positive_residue_ids_used": [
        "A:17",
        "A:18",
        "A:19",
        "A:20",
        "A:21",
        "A:40",
        "A:41",
        "A:42",
        "A:43",
        "A:45",
        "A:46",
        "A:47",
        "A:54",
        "A:55",
        "A:56",
        "A:58",
        "A:60",
        "A:61",
        "A:62"
      ],
      "bound_interface_report": {
        "cutoff_angstrom": 5.0,
        "coarse_margin_angstrom": 4.0,
        "scheme": "closest-heavy",
        "protein_only": true,
        "target_bound_chains": [
          "A",
          "B"
        ],
        "n_target_res": 471,
        "n_other_res": 431,
        "n_candidate_pairs": 77,
        "n_interface_target_res": 19,
        "backend_kdtree": "scipy.cKDTree",
        "auto_interface_labels": true
      },
      "mapping": {
        "n_bound_labels": 19,
        "n_mapped": 19,
        "n_dropped": 0,
        "mapped_examples": [
          {
            "bound": "A:17",
            "unbound": "A:17",
            "idx": 16
          },
          {
            "bound": "A:18",
            "unbound": "A:18",
            "idx": 17
          },
          {
            "bound": "A:19",
            "unbound": "A:19",
            "idx": 18
          },
          {
            "bound": "A:20",
            "unbound": "A:20",
            "idx": 19
          },
          {
            "bound": "A:21",
            "unbound": "A:21",
            "idx": 20
          },
          {
            "bound": "A:40",
            "unbound": "A:40",
            "idx": 39
          },
          {
            "bound": "A:41",
            "unbound": "A:41",
            "idx": 40
          },
          {
            "bound": "A:42",
            "unbound": "A:42",
            "idx": 41
          },
          {
            "bound": "A:43",
            "unbound": "A:43",
            "idx": 42
          },
          {
            "bound": "A:45",
            "unbound": "A:45",
            "idx": 44
          },
          {
            "bound": "A:46",
            "unbound": "A:46",
            "idx": 45
          },
          {
            "bound": "A:47",
            "unbound": "A:47",
            "idx": 46
          },
          {
            "bound": "A:54",
            "unbound": "A:54",
            "idx": 53
          },
          {
            "bound": "A:55",
            "unbound": "A:55",
            "idx": 54
          },
          {
            "bound": "A:56",
            "unbound": "A:56",
            "idx": 55
          },
          {
            "bound": "A:58",
            "unbound": "A:58",
            "idx": 57
          },
          {
            "bound": "A:60",
            "unbound": "A:60",
            "idx": 59
          },
          {
            "bound": "A:61",
            "unbound": "A:61",
            "idx": 60
          },
          {
            "bound": "A:62",
            "unbound": "A:62",
            "idx": 61
          }
        ],
        "dropped_examples": []
      },
      "mapping_extra": {
        "bound_to_unbound_chain_map": {
          "B": "B",
          "A": "A"
        },
        "chain_assignment": {
          "forced_hints": [],
          "unmatched_bound_chains": [
            "L",
            "H"
          ],
          "unmatched_unbound_chains": [],
          "ambiguity": [],
          "pair_details_top": {
            "A": [
              {
                "unbound": "A",
                "identity": 1.0,
                "coverage": 0.9964539007092199,
                "weight": 0.9964539007092199
              },
              {
                "unbound": "B",
                "identity": 0.07518796992481203,
                "coverage": 1.0,
                "weight": 0.07518796992481203
              }
            ],
            "B": [
              {
                "unbound": "B",
                "identity": 1.0,
                "coverage": 1.0,
                "weight": 1.0
              },
              {
                "unbound": "A",
                "identity": 0.08108108108108109,
                "coverage": 0.42045454545454547,
                "weight": 0.034090909090909095
              }
            ],
            "L": [
              {
                "unbound": "A",
                "identity": 0.10824742268041238,
                "coverage": 0.9065420560747663,
                "weight": 0.09813084112149532
              },
              {
                "unbound": "B",
                "identity": 0.08695652173913043,
                "coverage": 0.518796992481203,
                "weight": 0.04511278195488722
              }
            ],
            "H": [
              {
                "unbound": "A",
                "identity": 0.08294930875576037,
                "coverage": 1.0,
                "weight": 0.08294930875576037
              },
              {
                "unbound": "B",
                "identity": 0.07608695652173914,
                "coverage": 0.6917293233082706,
                "weight": 0.05263157894736842
              }
            ]
          }
        },
        "dropped_chains_low_quality": [],
        "n_bound_chains_total": 4,
        "n_unbound_chains_total": 2
      },
      "symmetry": {
        "symmetry_groups": {
          "A": 0,
          "B": 1
        },
        "symmetry_policy": {
          "min_identity": 0.95,
          "min_coverage": 0.9
        },
        "collapse_only_within_symmetry_groups": true
      },
      "solvent": {
        "solvent_filter_applied": true,
        "source": "meta.json",
        "n_total": 415,
        "n_removed": 0,
        "n_unknown_resname": 0,
        "n_retained": 415,
        "solvent_codes": [
          "WAT",
          "HOH",
          "DOD",
          "TIP3"
        ]
      },
      "unbound_out_dir": "/content/benchmark_workdir/DB55_3HMX_L/out_unbound",
      "unbound_structure": "/content/benchmark_workdir/_dataset_unpacked/3HMX_l_u.pdb",
      "bound_structure": "/content/benchmark_workdir/_dataset_unpacked/3HMX_bound_complex.pdb"
    },
    {
      "case": "DB55_3HMX_R",
      "AUROC_mean": 0.9420181161895653,
      "AUROC_std": 0.024739582866701717,
      "fold_AUROCs": [
        0.9235294117647059,
        0.9146825396825397,
        0.9404761904761905,
        0.9862804878048781,
        0.9451219512195121
      ],
      "AUPRC_mean": 0.4546620046620046,
      "AUPRC_std": 0.1586846197847971,
      "fold_AUPRCs": [
        0.3125,
        0.5384615384615384,
        0.225,
        0.6458333333333333,
        0.5515151515151515
      ],
      "policyP_info": {
        "K_target": 5,
        "K_min": 2,
        "min_valid_folds": 2,
        "n_pos_groups": 15,
        "K_used": 5,
        "n_total_folds": 5,
        "n_valid_folds": 5,
        "n_skipped_train_single_class": 0,
        "n_skipped_test_single_class": 0,
        "reason": "OK"
      },
      "n_pos": 15,
      "n_neg": 417,
      "unbound_positive_residue_ids": [
        "L:32",
        "L:56",
        "L:92",
        "L:93",
        "L:94",
        "H:27",
        "H:28",
        "H:31",
        "H:33",
        "H:57",
        "H:99",
        "H:100",
        "H:101",
        "H:102",
        "H:103"
      ],
      "unbound_positive_residue_ids_path": "/content/benchmark_workdir/DB55_3HMX_R/unbound_positive_residue_ids.json",
      "bound_positive_residue_ids_used": [
        "H:100",
        "H:101",
        "H:102",
        "H:103",
        "H:27",
        "H:28",
        "H:31",
        "H:33",
        "H:57",
        "H:99",
        "L:32",
        "L:56",
        "L:92",
        "L:93",
        "L:94"
      ],
      "bound_interface_report": {
        "cutoff_angstrom": 5.0,
        "coarse_margin_angstrom": 4.0,
        "scheme": "closest-heavy",
        "protein_only": true,
        "target_bound_chains": [
          "H",
          "L"
        ],
        "n_target_res": 431,
        "n_other_res": 471,
        "n_candidate_pairs": 77,
        "n_interface_target_res": 15,
        "backend_kdtree": "scipy.cKDTree",
        "auto_interface_labels": true
      },
      "mapping": {
        "n_bound_labels": 15,
        "n_mapped": 15,
        "n_dropped": 0,
        "mapped_examples": [
          {
            "bound": "H:100",
            "unbound": "H:100",
            "idx": 313
          },
          {
            "bound": "H:101",
            "unbound": "H:101",
            "idx": 314
          },
          {
            "bound": "H:102",
            "unbound": "H:102",
            "idx": 315
          },
          {
            "bound": "H:103",
            "unbound": "H:103",
            "idx": 316
          },
          {
            "bound": "H:27",
            "unbound": "H:27",
            "idx": 240
          },
          {
            "bound": "H:28",
            "unbound": "H:28",
            "idx": 241
          },
          {
            "bound": "H:31",
            "unbound": "H:31",
            "idx": 244
          },
          {
            "bound": "H:33",
            "unbound": "H:33",
            "idx": 246
          },
          {
            "bound": "H:57",
            "unbound": "H:57",
            "idx": 270
          },
          {
            "bound": "H:99",
            "unbound": "H:99",
            "idx": 312
          },
          {
            "bound": "L:32",
            "unbound": "L:32",
            "idx": 31
          },
          {
            "bound": "L:56",
            "unbound": "L:56",
            "idx": 55
          },
          {
            "bound": "L:92",
            "unbound": "L:92",
            "idx": 91
          },
          {
            "bound": "L:93",
            "unbound": "L:93",
            "idx": 92
          },
          {
            "bound": "L:94",
            "unbound": "L:94",
            "idx": 93
          }
        ],
        "dropped_examples": []
      },
      "mapping_extra": {
        "bound_to_unbound_chain_map": {
          "L": "L",
          "H": "H"
        },
        "chain_assignment": {
          "forced_hints": [],
          "unmatched_bound_chains": [
            "A",
            "B"
          ],
          "unmatched_unbound_chains": [],
          "ambiguity": [],
          "pair_details_top": {
            "A": [
              {
                "unbound": "L",
                "identity": 0.0979381443298969,
                "coverage": 0.9065420560747663,
                "weight": 0.08878504672897196
              },
              {
                "unbound": "H",
                "identity": 0.08256880733944955,
                "coverage": 1.0,
                "weight": 0.08256880733944955
              }
            ],
            "B": [
              {
                "unbound": "H",
                "identity": 0.09523809523809523,
                "coverage": 0.9545454545454546,
                "weight": 0.09090909090909091
              },
              {
                "unbound": "L",
                "identity": 0.2857142857142857,
                "coverage": 0.07954545454545454,
                "weight": 0.022727272727272724
              }
            ],
            "L": [
              {
                "unbound": "L",
                "identity": 1.0,
                "coverage": 1.0,
                "weight": 1.0
              },
              {
                "unbound": "H",
                "identity": 0.08018867924528301,
                "coverage": 0.9906542056074766,
                "weight": 0.0794392523364486
              }
            ],
            "H": [
              {
                "unbound": "H",
                "identity": 0.9861751152073732,
                "coverage": 1.0,
                "weight": 0.9861751152073732
              },
              {
                "unbound": "L",
                "identity": 0.125,
                "coverage": 0.9719626168224299,
                "weight": 0.12149532710280374
              }
            ]
          }
        },
        "dropped_chains_low_quality": [],
        "n_bound_chains_total": 4,
        "n_unbound_chains_total": 2
      },
      "symmetry": {
        "symmetry_groups": {
          "L": 0,
          "H": 1
        },
        "symmetry_policy": {
          "min_identity": 0.95,
          "min_coverage": 0.9
        },
        "collapse_only_within_symmetry_groups": true
      },
      "solvent": {
        "solvent_filter_applied": true,
        "source": "meta.json",
        "n_total": 432,
        "n_removed": 0,
        "n_unknown_resname": 0,
        "n_retained": 432,
        "solvent_codes": [
          "WAT",
          "HOH",
          "DOD",
          "TIP3"
        ]
      },
      "unbound_out_dir": "/content/benchmark_workdir/DB55_3HMX_R/out_unbound",
      "unbound_structure": "/content/benchmark_workdir/_dataset_unpacked/3HMX_r_u.pdb",
      "bound_structure": "/content/benchmark_workdir/_dataset_unpacked/3HMX_bound_complex.pdb"
    },
    {
      "case": "DB55_3K75_L",
      "AUROC_mean": 0.8692236467236466,
      "AUROC_std": 0.12142050258374894,
      "fold_AUROCs": [
        0.9666666666666667,
        0.8842592592592593,
        0.6428571428571428,
        0.8701923076923077,
        0.9821428571428571
      ],
      "AUPRC_mean": 0.5233716283716283,
      "AUPRC_std": 0.23068512250250853,
      "fold_AUPRCs": [
        0.5,
        0.6130952380952381,
        0.12237762237762238,
        0.548051948051948,
        0.8333333333333333
      ],
      "policyP_info": {
        "K_target": 5,
        "K_min": 2,
        "min_valid_folds": 2,
        "n_pos_groups": 13,
        "K_used": 5,
        "n_total_folds": 5,
        "n_valid_folds": 5,
        "n_skipped_train_single_class": 0,
        "n_skipped_test_single_class": 0,
        "reason": "OK"
      },
      "n_pos": 13,
      "n_neg": 139,
      "unbound_positive_residue_ids": [
        "A:67",
        "A:69",
        "A:82",
        "A:84",
        "A:86",
        "A:89",
        "A:90",
        "A:91",
        "A:92",
        "A:96",
        "A:97",
        "A:131",
        "A:136"
      ],
      "unbound_positive_residue_ids_path": "/content/benchmark_workdir/DB55_3K75_L/unbound_positive_residue_ids.json",
      "bound_positive_residue_ids_used": [
        "B:131",
        "B:136",
        "B:67",
        "B:69",
        "B:82",
        "B:84",
        "B:86",
        "B:89",
        "B:90",
        "B:91",
        "B:92",
        "B:96",
        "B:97"
      ],
      "bound_interface_report": {
        "cutoff_angstrom": 5.0,
        "coarse_margin_angstrom": 4.0,
        "scheme": "closest-heavy",
        "protein_only": true,
        "target_bound_chains": [
          "B"
        ],
        "n_target_res": 151,
        "n_other_res": 248,
        "n_candidate_pairs": 55,
        "n_interface_target_res": 13,
        "backend_kdtree": "scipy.cKDTree",
        "auto_interface_labels": true
      },
      "mapping": {
        "n_bound_labels": 13,
        "n_mapped": 13,
        "n_dropped": 0,
        "mapped_examples": [
          {
            "bound": "B:131",
            "unbound": "A:131",
            "idx": 129
          },
          {
            "bound": "B:136",
            "unbound": "A:136",
            "idx": 134
          },
          {
            "bound": "B:67",
            "unbound": "A:67",
            "idx": 65
          },
          {
            "bound": "B:69",
            "unbound": "A:69",
            "idx": 67
          },
          {
            "bound": "B:82",
            "unbound": "A:82",
            "idx": 80
          },
          {
            "bound": "B:84",
            "unbound": "A:84",
            "idx": 82
          },
          {
            "bound": "B:86",
            "unbound": "A:86",
            "idx": 84
          },
          {
            "bound": "B:89",
            "unbound": "A:89",
            "idx": 87
          },
          {
            "bound": "B:90",
            "unbound": "A:90",
            "idx": 88
          },
          {
            "bound": "B:91",
            "unbound": "A:91",
            "idx": 89
          },
          {
            "bound": "B:92",
            "unbound": "A:92",
            "idx": 90
          },
          {
            "bound": "B:96",
            "unbound": "A:96",
            "idx": 94
          },
          {
            "bound": "B:97",
            "unbound": "A:97",
            "idx": 95
          }
        ],
        "dropped_examples": []
      },
      "mapping_extra": {
        "bound_to_unbound_chain_map": {
          "B": "A"
        },
        "chain_assignment": {
          "forced_hints": [],
          "unmatched_bound_chains": [
            "D"
          ],
          "unmatched_unbound_chains": [],
          "ambiguity": [],
          "pair_details_top": {
            "B": [
              {
                "unbound": "A",
                "identity": 1.0,
                "coverage": 1.0,
                "weight": 1.0
              }
            ],
            "D": [
              {
                "unbound": "A",
                "identity": 0.08552631578947369,
                "coverage": 1.0,
                "weight": 0.08552631578947369
              }
            ]
          }
        },
        "dropped_chains_low_quality": [],
        "n_bound_chains_total": 2,
        "n_unbound_chains_total": 1
      },
      "symmetry": {
        "symmetry_groups": {
          "A": 0
        },
        "symmetry_policy": {
          "min_identity": 0.95,
          "min_coverage": 0.9
        },
        "collapse_only_within_symmetry_groups": true
      },
      "solvent": {
        "solvent_filter_applied": true,
        "source": "meta.json",
        "n_total": 152,
        "n_removed": 0,
        "n_unknown_resname": 0,
        "n_retained": 152,
        "solvent_codes": [
          "WAT",
          "HOH",
          "DOD",
          "TIP3"
        ]
      },
      "unbound_out_dir": "/content/benchmark_workdir/DB55_3K75_L/out_unbound",
      "unbound_structure": "/content/benchmark_workdir/_dataset_unpacked/3K75_l_u.pdb",
      "bound_structure": "/content/benchmark_workdir/_dataset_unpacked/3K75_bound_complex.pdb"
    },
    {
      "case": "DB55_3K75_R",
      "AUROC_mean": 0.9380708098561937,
      "AUROC_std": 0.024304842979240064,
      "fold_AUROCs": [
        0.9239130434782609,
        0.9468085106382979,
        0.9346590909090909,
        0.90625,
        0.9787234042553192
      ],
      "AUPRC_mean": 0.4339957264957265,
      "AUPRC_std": 0.05778413078914531,
      "fold_AUPRCs": [
        0.4658119658119658,
        0.3666666666666667,
        0.475,
        0.36250000000000004,
        0.5
      ],
      "policyP_info": {
        "K_target": 5,
        "K_min": 2,
        "min_valid_folds": 2,
        "n_pos_groups": 14,
        "K_used": 5,
        "n_total_folds": 5,
        "n_valid_folds": 5,
        "n_skipped_train_single_class": 0,
        "n_skipped_test_single_class": 0,
        "reason": "OK"
      },
      "n_pos": 14,
      "n_neg": 228,
      "unbound_positive_residue_ids": [
        "A:300",
        "A:301",
        "A:302",
        "A:303",
        "A:304",
        "A:306",
        "A:307",
        "A:308",
        "A:309",
        "A:311",
        "A:312",
        "A:321",
        "A:322",
        "A:324"
      ],
      "unbound_positive_residue_ids_path": "/content/benchmark_workdir/DB55_3K75_R/unbound_positive_residue_ids.json",
      "bound_positive_residue_ids_used": [
        "D:300",
        "D:301",
        "D:302",
        "D:303",
        "D:304",
        "D:306",
        "D:307",
        "D:308",
        "D:309",
        "D:311",
        "D:312",
        "D:321",
        "D:322",
        "D:324"
      ],
      "bound_interface_report": {
        "cutoff_angstrom": 5.0,
        "coarse_margin_angstrom": 4.0,
        "scheme": "closest-heavy",
        "protein_only": true,
        "target_bound_chains": [
          "D"
        ],
        "n_target_res": 248,
        "n_other_res": 151,
        "n_candidate_pairs": 55,
        "n_interface_target_res": 14,
        "backend_kdtree": "scipy.cKDTree",
        "auto_interface_labels": true
      },
      "mapping": {
        "n_bound_labels": 14,
        "n_mapped": 14,
        "n_dropped": 0,
        "mapped_examples": [
          {
            "bound": "D:300",
            "unbound": "A:300",
            "idx": 206
          },
          {
            "bound": "D:301",
            "unbound": "A:301",
            "idx": 207
          },
          {
            "bound": "D:302",
            "unbound": "A:302",
            "idx": 208
          },
          {
            "bound": "D:303",
            "unbound": "A:303",
            "idx": 209
          },
          {
            "bound": "D:304",
            "unbound": "A:304",
            "idx": 210
          },
          {
            "bound": "D:306",
            "unbound": "A:306",
            "idx": 212
          },
          {
            "bound": "D:307",
            "unbound": "A:307",
            "idx": 213
          },
          {
            "bound": "D:308",
            "unbound": "A:308",
            "idx": 214
          },
          {
            "bound": "D:309",
            "unbound": "A:309",
            "idx": 215
          },
          {
            "bound": "D:311",
            "unbound": "A:311",
            "idx": 217
          },
          {
            "bound": "D:312",
            "unbound": "A:312",
            "idx": 218
          },
          {
            "bound": "D:321",
            "unbound": "A:321",
            "idx": 227
          },
          {
            "bound": "D:322",
            "unbound": "A:322",
            "idx": 228
          },
          {
            "bound": "D:324",
            "unbound": "A:324",
            "idx": 230
          }
        ],
        "dropped_examples": []
      },
      "mapping_extra": {
        "bound_to_unbound_chain_map": {
          "D": "A"
        },
        "chain_assignment": {
          "forced_hints": [],
          "unmatched_bound_chains": [
            "B"
          ],
          "unmatched_unbound_chains": [],
          "ambiguity": [],
          "pair_details_top": {
            "B": [
              {
                "unbound": "A",
                "identity": 0.11920529801324503,
                "coverage": 1.0,
                "weight": 0.11920529801324503
              }
            ],
            "D": [
              {
                "unbound": "A",
                "identity": 1.0,
                "coverage": 1.0,
                "weight": 1.0
              }
            ]
          }
        },
        "dropped_chains_low_quality": [],
        "n_bound_chains_total": 2,
        "n_unbound_chains_total": 1
      },
      "symmetry": {
        "symmetry_groups": {
          "A": 0
        },
        "symmetry_policy": {
          "min_identity": 0.95,
          "min_coverage": 0.9
        },
        "collapse_only_within_symmetry_groups": true
      },
      "solvent": {
        "solvent_filter_applied": true,
        "source": "meta.json",
        "n_total": 242,
        "n_removed": 0,
        "n_unknown_resname": 0,
        "n_retained": 242,
        "solvent_codes": [
          "WAT",
          "HOH",
          "DOD",
          "TIP3"
        ]
      },
      "unbound_out_dir": "/content/benchmark_workdir/DB55_3K75_R/out_unbound",
      "unbound_structure": "/content/benchmark_workdir/_dataset_unpacked/3K75_r_u.pdb",
      "bound_structure": "/content/benchmark_workdir/_dataset_unpacked/3K75_bound_complex.pdb"
    },
    {
      "case": "DB55_3L5W_L",
      "AUROC_mean": 0.9404761904761905,
      "AUROC_std": 0.05532833351724878,
      "fold_AUROCs": [
        1.0,
        0.9404761904761905,
        1.0,
        0.9047619047619049,
        0.8571428571428572
      ],
      "AUPRC_mean": 0.6166666666666667,
      "AUPRC_std": 0.3231786571610886,
      "fold_AUPRCs": [
        1.0,
        0.5,
        1.0,
        0.3333333333333333,
        0.25
      ],
      "policyP_info": {
        "K_target": 5,
        "K_min": 2,
        "min_valid_folds": 2,
        "n_pos_groups": 6,
        "K_used": 5,
        "n_total_folds": 5,
        "n_valid_folds": 5,
        "n_skipped_train_single_class": 0,
        "n_skipped_test_single_class": 0,
        "reason": "OK"
      },
      "n_pos": 6,
      "n_neg": 107,
      "unbound_positive_residue_ids": [
        "A:104",
        "A:105",
        "A:107",
        "A:108",
        "A:109",
        "A:110"
      ],
      "unbound_positive_residue_ids_path": "/content/benchmark_workdir/DB55_3L5W_L/unbound_positive_residue_ids.json",
      "bound_positive_residue_ids_used": [
        "I:104",
        "I:105",
        "I:107",
        "I:108",
        "I:109",
        "I:110"
      ],
      "bound_interface_report": {
        "cutoff_angstrom": 5.0,
        "coarse_margin_angstrom": 4.0,
        "scheme": "closest-heavy",
        "protein_only": true,
        "target_bound_chains": [
          "I"
        ],
        "n_target_res": 101,
        "n_other_res": 436,
        "n_candidate_pairs": 25,
        "n_interface_target_res": 6,
        "backend_kdtree": "scipy.cKDTree",
        "auto_interface_labels": true
      },
      "mapping": {
        "n_bound_labels": 6,
        "n_mapped": 6,
        "n_dropped": 0,
        "mapped_examples": [
          {
            "bound": "I:104",
            "unbound": "A:104",
            "idx": 103
          },
          {
            "bound": "I:105",
            "unbound": "A:105",
            "idx": 104
          },
          {
            "bound": "I:107",
            "unbound": "A:107",
            "idx": 106
          },
          {
            "bound": "I:108",
            "unbound": "A:108",
            "idx": 107
          },
          {
            "bound": "I:109",
            "unbound": "A:109",
            "idx": 108
          },
          {
            "bound": "I:110",
            "unbound": "A:110",
            "idx": 109
          }
        ],
        "dropped_examples": []
      },
      "mapping_extra": {
        "bound_to_unbound_chain_map": {
          "I": "A"
        },
        "chain_assignment": {
          "forced_hints": [],
          "unmatched_bound_chains": [
            "L",
            "H"
          ],
          "unmatched_unbound_chains": [],
          "ambiguity": [],
          "pair_details_top": {
            "I": [
              {
                "unbound": "A",
                "identity": 1.0,
                "coverage": 1.0,
                "weight": 1.0
              }
            ],
            "L": [
              {
                "unbound": "A",
                "identity": 0.09278350515463918,
                "coverage": 0.8584070796460177,
                "weight": 0.07964601769911504
              }
            ],
            "H": [
              {
                "unbound": "A",
                "identity": 0.11504424778761062,
                "coverage": 1.0,
                "weight": 0.11504424778761062
              }
            ]
          }
        },
        "dropped_chains_low_quality": [],
        "n_bound_chains_total": 3,
        "n_unbound_chains_total": 1
      },
      "symmetry": {
        "symmetry_groups": {
          "A": 0
        },
        "symmetry_policy": {
          "min_identity": 0.95,
          "min_coverage": 0.9
        },
        "collapse_only_within_symmetry_groups": true
      },
      "solvent": {
        "solvent_filter_applied": true,
        "source": "meta.json",
        "n_total": 113,
        "n_removed": 0,
        "n_unknown_resname": 0,
        "n_retained": 113,
        "solvent_codes": [
          "WAT",
          "HOH",
          "DOD",
          "TIP3"
        ]
      },
      "unbound_out_dir": "/content/benchmark_workdir/DB55_3L5W_L/out_unbound",
      "unbound_structure": "/content/benchmark_workdir/_dataset_unpacked/3L5W_l_u.pdb",
      "bound_structure": "/content/benchmark_workdir/_dataset_unpacked/3L5W_bound_complex.pdb"
    },
    {
      "case": "DB55_3L5W_R",
      "AUROC_mean": 0.8736824046887831,
      "AUROC_std": 0.1379653140126335,
      "fold_AUROCs": [
        0.6785714285714286,
        0.9718875502008032,
        0.9705882352941176
      ],
      "AUPRC_mean": 0.2635981912144703,
      "AUPRC_std": 0.160541484914761,
      "fold_AUPRCs": [
        0.07412790697674418,
        0.4666666666666667,
        0.25
      ],
      "policyP_info": {
        "K_target": 5,
        "K_min": 2,
        "min_valid_folds": 2,
        "n_pos_groups": 6,
        "K_used": 5,
        "n_total_folds": 5,
        "n_valid_folds": 3,
        "n_skipped_train_single_class": 0,
        "n_skipped_test_single_class": 2,
        "reason": "OK"
      },
      "n_pos": 6,
      "n_neg": 423,
      "unbound_positive_residue_ids": [
        "H:54",
        "H:58",
        "H:60",
        "H:103",
        "H:104",
        "H:105"
      ],
      "unbound_positive_residue_ids_path": "/content/benchmark_workdir/DB55_3L5W_R/unbound_positive_residue_ids.json",
      "bound_positive_residue_ids_used": [
        "H:103",
        "H:104",
        "H:105",
        "H:54",
        "H:58",
        "H:60"
      ],
      "bound_interface_report": {
        "cutoff_angstrom": 5.0,
        "coarse_margin_angstrom": 4.0,
        "scheme": "closest-heavy",
        "protein_only": true,
        "target_bound_chains": [
          "H",
          "L"
        ],
        "n_target_res": 436,
        "n_other_res": 101,
        "n_candidate_pairs": 25,
        "n_interface_target_res": 6,
        "backend_kdtree": "scipy.cKDTree",
        "auto_interface_labels": true
      },
      "mapping": {
        "n_bound_labels": 6,
        "n_mapped": 6,
        "n_dropped": 0,
        "mapped_examples": [
          {
            "bound": "H:103",
            "unbound": "H:103",
            "idx": 315
          },
          {
            "bound": "H:104",
            "unbound": "H:104",
            "idx": 316
          },
          {
            "bound": "H:105",
            "unbound": "H:105",
            "idx": 317
          },
          {
            "bound": "H:54",
            "unbound": "H:54",
            "idx": 266
          },
          {
            "bound": "H:58",
            "unbound": "H:58",
            "idx": 270
          },
          {
            "bound": "H:60",
            "unbound": "H:60",
            "idx": 272
          }
        ],
        "dropped_examples": []
      },
      "mapping_extra": {
        "bound_to_unbound_chain_map": {
          "L": "L",
          "H": "H"
        },
        "chain_assignment": {
          "forced_hints": [],
          "unmatched_bound_chains": [
            "I"
          ],
          "unmatched_unbound_chains": [],
          "ambiguity": [],
          "pair_details_top": {
            "I": [
              {
                "unbound": "H",
                "identity": 0.1188118811881188,
                "coverage": 1.0,
                "weight": 0.1188118811881188
              },
              {
                "unbound": "L",
                "identity": 0.07692307692307693,
                "coverage": 0.900990099009901,
                "weight": 0.06930693069306931
              }
            ],
            "L": [
              {
                "unbound": "L",
                "identity": 1.0,
                "coverage": 1.0,
                "weight": 1.0
              },
              {
                "unbound": "H",
                "identity": 0.0761904761904762,
                "coverage": 0.9859154929577465,
                "weight": 0.07511737089201878
              }
            ],
            "H": [
              {
                "unbound": "H",
                "identity": 1.0,
                "coverage": 1.0,
                "weight": 1.0
              },
              {
                "unbound": "L",
                "identity": 0.09905660377358491,
                "coverage": 0.9953051643192489,
                "weight": 0.09859154929577466
              }
            ]
          }
        },
        "dropped_chains_low_quality": [],
        "n_bound_chains_total": 3,
        "n_unbound_chains_total": 2
      },
      "symmetry": {
        "symmetry_groups": {
          "L": 0,
          "H": 1
        },
        "symmetry_policy": {
          "min_identity": 0.95,
          "min_coverage": 0.9
        },
        "collapse_only_within_symmetry_groups": true
      },
      "solvent": {
        "solvent_filter_applied": true,
        "source": "meta.json",
        "n_total": 429,
        "n_removed": 0,
        "n_unknown_resname": 0,
        "n_retained": 429,
        "solvent_codes": [
          "WAT",
          "HOH",
          "DOD",
          "TIP3"
        ]
      },
      "unbound_out_dir": "/content/benchmark_workdir/DB55_3L5W_R/out_unbound",
      "unbound_structure": "/content/benchmark_workdir/_dataset_unpacked/3L5W_r_u.pdb",
      "bound_structure": "/content/benchmark_workdir/_dataset_unpacked/3L5W_bound_complex.pdb"
    },
    {
      "case": "DB55_3L89_L",
      "AUROC_mean": 0.7990295815295815,
      "AUROC_std": 0.054115523054676096,
      "fold_AUROCs": [
        0.8011363636363635,
        0.88,
        0.8257575757575757,
        0.77,
        0.7182539682539681
      ],
      "AUPRC_mean": 0.49475167947994036,
      "AUPRC_std": 0.1421461180450467,
      "fold_AUPRCs": [
        0.37900641025641024,
        0.7297979797979797,
        0.3194444444444444,
        0.5163170163170163,
        0.529192546583851
      ],
      "policyP_info": {
        "K_target": 5,
        "K_min": 2,
        "min_valid_folds": 2,
        "n_pos_groups": 24,
        "K_used": 5,
        "n_total_folds": 5,
        "n_valid_folds": 5,
        "n_skipped_train_single_class": 0,
        "n_skipped_test_single_class": 0,
        "reason": "OK"
      },
      "n_pos": 24,
      "n_neg": 102,
      "unbound_positive_residue_ids": [
        "A:13",
        "A:27",
        "A:28",
        "A:29",
        "A:30",
        "A:35",
        "A:36",
        "A:37",
        "A:40",
        "A:42",
        "A:43",
        "A:64",
        "A:66",
        "A:69",
        "A:70",
        "A:71",
        "A:72",
        "A:115",
        "A:116",
        "A:118",
        "A:119",
        "A:120",
        "A:121",
        "A:122"
      ],
      "unbound_positive_residue_ids_path": "/content/benchmark_workdir/DB55_3L89_L/unbound_positive_residue_ids.json",
      "bound_positive_residue_ids_used": [
        "M:115",
        "M:116",
        "M:118",
        "M:119",
        "M:120",
        "M:121",
        "M:122",
        "M:13",
        "M:27",
        "M:28",
        "M:29",
        "M:30",
        "M:35",
        "M:36",
        "M:37",
        "M:40",
        "M:42",
        "M:43",
        "M:64",
        "M:66",
        "M:69",
        "M:70",
        "M:71",
        "M:72"
      ],
      "bound_interface_report": {
        "cutoff_angstrom": 5.0,
        "coarse_margin_angstrom": 4.0,
        "scheme": "closest-heavy",
        "protein_only": true,
        "target_bound_chains": [
          "M"
        ],
        "n_target_res": 126,
        "n_other_res": 551,
        "n_candidate_pairs": 104,
        "n_interface_target_res": 24,
        "backend_kdtree": "scipy.cKDTree",
        "auto_interface_labels": true
      },
      "mapping": {
        "n_bound_labels": 24,
        "n_mapped": 24,
        "n_dropped": 0,
        "mapped_examples": [
          {
            "bound": "M:115",
            "unbound": "A:115",
            "idx": 114
          },
          {
            "bound": "M:116",
            "unbound": "A:116",
            "idx": 115
          },
          {
            "bound": "M:118",
            "unbound": "A:118",
            "idx": 117
          },
          {
            "bound": "M:119",
            "unbound": "A:119",
            "idx": 118
          },
          {
            "bound": "M:120",
            "unbound": "A:120",
            "idx": 119
          },
          {
            "bound": "M:121",
            "unbound": "A:121",
            "idx": 120
          },
          {
            "bound": "M:122",
            "unbound": "A:122",
            "idx": 121
          },
          {
            "bound": "M:13",
            "unbound": "A:13",
            "idx": 12
          },
          {
            "bound": "M:27",
            "unbound": "A:27",
            "idx": 26
          },
          {
            "bound": "M:28",
            "unbound": "A:28",
            "idx": 27
          },
          {
            "bound": "M:29",
            "unbound": "A:29",
            "idx": 28
          },
          {
            "bound": "M:30",
            "unbound": "A:30",
            "idx": 29
          },
          {
            "bound": "M:35",
            "unbound": "A:35",
            "idx": 34
          },
          {
            "bound": "M:36",
            "unbound": "A:36",
            "idx": 35
          },
          {
            "bound": "M:37",
            "unbound": "A:37",
            "idx": 36
          },
          {
            "bound": "M:40",
            "unbound": "A:40",
            "idx": 39
          },
          {
            "bound": "M:42",
            "unbound": "A:42",
            "idx": 41
          },
          {
            "bound": "M:43",
            "unbound": "A:43",
            "idx": 42
          },
          {
            "bound": "M:64",
            "unbound": "A:64",
            "idx": 63
          },
          {
            "bound": "M:66",
            "unbound": "A:66",
            "idx": 65
          }
        ],
        "dropped_examples": []
      },
      "mapping_extra": {
        "bound_to_unbound_chain_map": {
          "M": "A"
        },
        "chain_assignment": {
          "forced_hints": [],
          "unmatched_bound_chains": [
            "A",
            "B",
            "C"
          ],
          "unmatched_unbound_chains": [],
          "ambiguity": [],
          "pair_details_top": {
            "M": [
              {
                "unbound": "A",
                "identity": 1.0,
                "coverage": 1.0,
                "weight": 1.0
              }
            ],
            "A": [
              {
                "unbound": "A",
                "identity": 0.07042253521126761,
                "coverage": 0.5634920634920635,
                "weight": 0.03968253968253969
              }
            ],
            "B": [
              {
                "unbound": "A",
                "identity": 0.0821917808219178,
                "coverage": 0.5793650793650794,
                "weight": 0.04761904761904762
              }
            ],
            "C": [
              {
                "unbound": "A",
                "identity": 0.06944444444444445,
                "coverage": 0.5714285714285714,
                "weight": 0.03968253968253968
              }
            ]
          }
        },
        "dropped_chains_low_quality": [],
        "n_bound_chains_total": 4,
        "n_unbound_chains_total": 1
      },
      "symmetry": {
        "symmetry_groups": {
          "A": 0
        },
        "symmetry_policy": {
          "min_identity": 0.95,
          "min_coverage": 0.9
        },
        "collapse_only_within_symmetry_groups": true
      },
      "solvent": {
        "solvent_filter_applied": true,
        "source": "meta.json",
        "n_total": 126,
        "n_removed": 0,
        "n_unknown_resname": 0,
        "n_retained": 126,
        "solvent_codes": [
          "WAT",
          "HOH",
          "DOD",
          "TIP3"
        ]
      },
      "unbound_out_dir": "/content/benchmark_workdir/DB55_3L89_L/out_unbound",
      "unbound_structure": "/content/benchmark_workdir/_dataset_unpacked/3L89_l_u.pdb",
      "bound_structure": "/content/benchmark_workdir/_dataset_unpacked/3L89_bound_complex.pdb"
    },
    {
      "case": "DB55_3L89_R",
      "AUROC_mean": 0.9324994848207588,
      "AUROC_std": 0.050814558552120664,
      "fold_AUROCs": [
        0.8830275229357798,
        0.8622641509433964,
        0.9518867924528301,
        0.9748427672955975,
        0.9904761904761904
      ],
      "AUPRC_mean": 0.5164367224367223,
      "AUPRC_std": 0.15394043960195444,
      "fold_AUPRCs": [
        0.2833333333333333,
        0.509009009009009,
        0.575952380952381,
        0.4583333333333333,
        0.7555555555555555
      ],
      "policyP_info": {
        "K_target": 5,
        "K_min": 2,
        "min_valid_folds": 2,
        "n_pos_groups": 18,
        "K_used": 5,
        "n_total_folds": 5,
        "n_valid_folds": 5,
        "n_skipped_train_single_class": 0,
        "n_skipped_test_single_class": 0,
        "reason": "OK"
      },
      "n_pos": 18,
      "n_neg": 532,
      "unbound_positive_residue_ids": [
        "A:262",
        "A:263",
        "A:264",
        "A:265",
        "A:301",
        "A:302",
        "A:303",
        "A:304",
        "A:305",
        "C:207",
        "C:208",
        "C:244",
        "C:245",
        "C:279",
        "C:280",
        "C:281",
        "C:282",
        "C:283"
      ],
      "unbound_positive_residue_ids_path": "/content/benchmark_workdir/DB55_3L89_R/unbound_positive_residue_ids.json",
      "bound_positive_residue_ids_used": [
        "A:207",
        "A:208",
        "A:244",
        "A:245",
        "A:279",
        "A:280",
        "A:281",
        "A:282",
        "A:283",
        "B:262",
        "B:263",
        "B:264",
        "B:265",
        "B:301",
        "B:302",
        "B:303",
        "B:304",
        "B:305"
      ],
      "bound_interface_report": {
        "cutoff_angstrom": 5.0,
        "coarse_margin_angstrom": 4.0,
        "scheme": "closest-heavy",
        "protein_only": true,
        "target_bound_chains": [
          "A",
          "B",
          "C"
        ],
        "n_target_res": 551,
        "n_other_res": 126,
        "n_candidate_pairs": 104,
        "n_interface_target_res": 18,
        "backend_kdtree": "scipy.cKDTree",
        "auto_interface_labels": true
      },
      "mapping": {
        "n_bound_labels": 18,
        "n_mapped": 18,
        "n_dropped": 0,
        "mapped_examples": [
          {
            "bound": "A:207",
            "unbound": "C:207",
            "idx": 442
          },
          {
            "bound": "A:208",
            "unbound": "C:208",
            "idx": 443
          },
          {
            "bound": "A:244",
            "unbound": "C:244",
            "idx": 472
          },
          {
            "bound": "A:245",
            "unbound": "C:245",
            "idx": 473
          },
          {
            "bound": "A:279",
            "unbound": "C:279",
            "idx": 507
          },
          {
            "bound": "A:280",
            "unbound": "C:280",
            "idx": 508
          },
          {
            "bound": "A:281",
            "unbound": "C:281",
            "idx": 509
          },
          {
            "bound": "A:282",
            "unbound": "C:282",
            "idx": 510
          },
          {
            "bound": "A:283",
            "unbound": "C:283",
            "idx": 511
          },
          {
            "bound": "B:262",
            "unbound": "A:262",
            "idx": 123
          },
          {
            "bound": "B:263",
            "unbound": "A:263",
            "idx": 124
          },
          {
            "bound": "B:264",
            "unbound": "A:264",
            "idx": 125
          },
          {
            "bound": "B:265",
            "unbound": "A:265",
            "idx": 126
          },
          {
            "bound": "B:301",
            "unbound": "A:301",
            "idx": 162
          },
          {
            "bound": "B:302",
            "unbound": "A:302",
            "idx": 163
          },
          {
            "bound": "B:303",
            "unbound": "A:303",
            "idx": 164
          },
          {
            "bound": "B:304",
            "unbound": "A:304",
            "idx": 165
          },
          {
            "bound": "B:305",
            "unbound": "A:305",
            "idx": 166
          }
        ],
        "dropped_examples": []
      },
      "mapping_extra": {
        "bound_to_unbound_chain_map": {
          "B": "A",
          "C": "B",
          "A": "C"
        },
        "chain_assignment": {
          "forced_hints": [],
          "unmatched_bound_chains": [
            "M"
          ],
          "unmatched_unbound_chains": [],
          "ambiguity": [
            {
              "bound_chain": "M",
              "top": "A",
              "top_weight": 0.023809523809523808,
              "second": "B",
              "second_weight": 0.023809523809523808
            },
            {
              "bound_chain": "A",
              "top": "A",
              "top_weight": 0.9890710382513661,
              "second": "B",
              "second_weight": 0.9890710382513661
            },
            {
              "bound_chain": "B",
              "top": "A",
              "top_weight": 0.994535519125683,
              "second": "B",
              "second_weight": 0.994535519125683
            },
            {
              "bound_chain": "C",
              "top": "A",
              "top_weight": 0.994535519125683,
              "second": "B",
              "second_weight": 0.994535519125683
            }
          ],
          "pair_details_top": {
            "M": [
              {
                "unbound": "A",
                "identity": 0.1875,
                "coverage": 0.12698412698412698,
                "weight": 0.023809523809523808
              },
              {
                "unbound": "B",
                "identity": 0.1875,
                "coverage": 0.12698412698412698,
                "weight": 0.023809523809523808
              },
              {
                "unbound": "C",
                "identity": 0.1875,
                "coverage": 0.12698412698412698,
                "weight": 0.023809523809523808
              }
            ],
            "A": [
              {
                "unbound": "A",
                "identity": 1.0,
                "coverage": 0.9890710382513661,
                "weight": 0.9890710382513661
              },
              {
                "unbound": "B",
                "identity": 1.0,
                "coverage": 0.9890710382513661,
                "weight": 0.9890710382513661
              },
              {
                "unbound": "C",
                "identity": 1.0,
                "coverage": 0.9890710382513661,
                "weight": 0.9890710382513661
              }
            ],
            "B": [
              {
                "unbound": "A",
                "identity": 1.0,
                "coverage": 0.994535519125683,
                "weight": 0.994535519125683
              },
              {
                "unbound": "B",
                "identity": 1.0,
                "coverage": 0.994535519125683,
                "weight": 0.994535519125683
              },
              {
                "unbound": "C",
                "identity": 1.0,
                "coverage": 0.9891304347826086,
                "weight": 0.9891304347826086
              }
            ],
            "C": [
              {
                "unbound": "A",
                "identity": 1.0,
                "coverage": 0.994535519125683,
                "weight": 0.994535519125683
              },
              {
                "unbound": "B",
                "identity": 1.0,
                "coverage": 0.994535519125683,
                "weight": 0.994535519125683
              },
              {
                "unbound": "C",
                "identity": 1.0,
                "coverage": 0.9891304347826086,
                "weight": 0.9891304347826086
              }
            ]
          }
        },
        "dropped_chains_low_quality": [],
        "n_bound_chains_total": 4,
        "n_unbound_chains_total": 3
      },
      "symmetry": {
        "symmetry_groups": {
          "A": 0,
          "C": 0,
          "B": 0
        },
        "symmetry_policy": {
          "min_identity": 0.95,
          "min_coverage": 0.9
        },
        "collapse_only_within_symmetry_groups": true
      },
      "solvent": {
        "solvent_filter_applied": true,
        "source": "meta.json",
        "n_total": 550,
        "n_removed": 0,
        "n_unknown_resname": 0,
        "n_retained": 550,
        "solvent_codes": [
          "WAT",
          "HOH",
          "DOD",
          "TIP3"
        ]
      },
      "unbound_out_dir": "/content/benchmark_workdir/DB55_3L89_R/out_unbound",
      "unbound_structure": "/content/benchmark_workdir/_dataset_unpacked/3L89_r_u.pdb",
      "bound_structure": "/content/benchmark_workdir/_dataset_unpacked/3L89_bound_complex.pdb"
    },
    {
      "case": "DB55_3LVK_L",
      "AUROC_mean": 0.9525641025641025,
      "AUROC_std": 0.08265005877582667,
      "fold_AUROCs": [
        0.7884615384615384,
        0.9743589743589745,
        1.0,
        1.0,
        1.0
      ],
      "AUPRC_mean": 0.9019841269841269,
      "AUPRC_std": 0.15770302595084826,
      "fold_AUPRCs": [
        0.5932539682539683,
        0.9166666666666665,
        1.0,
        1.0,
        1.0
      ],
      "policyP_info": {
        "K_target": 5,
        "K_min": 2,
        "min_valid_folds": 2,
        "n_pos_groups": 12,
        "K_used": 5,
        "n_total_folds": 5,
        "n_valid_folds": 5,
        "n_skipped_train_single_class": 0,
        "n_skipped_test_single_class": 0,
        "reason": "OK"
      },
      "n_pos": 12,
      "n_neg": 69,
      "unbound_positive_residue_ids": [
        "A:19",
        "A:20",
        "A:21",
        "A:24",
        "A:25",
        "A:27",
        "A:28",
        "A:50",
        "A:54",
        "A:55",
        "A:58",
        "A:59"
      ],
      "unbound_positive_residue_ids_path": "/content/benchmark_workdir/DB55_3LVK_L/unbound_positive_residue_ids.json",
      "bound_positive_residue_ids_used": [
        "B:19",
        "B:20",
        "B:21",
        "B:24",
        "B:25",
        "B:27",
        "B:28",
        "B:50",
        "B:54",
        "B:55",
        "B:58",
        "B:59"
      ],
      "bound_interface_report": {
        "cutoff_angstrom": 5.0,
        "coarse_margin_angstrom": 4.0,
        "scheme": "closest-heavy",
        "protein_only": true,
        "target_bound_chains": [
          "B"
        ],
        "n_target_res": 76,
        "n_other_res": 776,
        "n_candidate_pairs": 38,
        "n_interface_target_res": 12,
        "backend_kdtree": "scipy.cKDTree",
        "auto_interface_labels": true
      },
      "mapping": {
        "n_bound_labels": 12,
        "n_mapped": 12,
        "n_dropped": 0,
        "mapped_examples": [
          {
            "bound": "B:19",
            "unbound": "A:19",
            "idx": 18
          },
          {
            "bound": "B:20",
            "unbound": "A:20",
            "idx": 19
          },
          {
            "bound": "B:21",
            "unbound": "A:21",
            "idx": 20
          },
          {
            "bound": "B:24",
            "unbound": "A:24",
            "idx": 23
          },
          {
            "bound": "B:25",
            "unbound": "A:25",
            "idx": 24
          },
          {
            "bound": "B:27",
            "unbound": "A:27",
            "idx": 26
          },
          {
            "bound": "B:28",
            "unbound": "A:28",
            "idx": 27
          },
          {
            "bound": "B:50",
            "unbound": "A:50",
            "idx": 49
          },
          {
            "bound": "B:54",
            "unbound": "A:54",
            "idx": 53
          },
          {
            "bound": "B:55",
            "unbound": "A:55",
            "idx": 54
          },
          {
            "bound": "B:58",
            "unbound": "A:58",
            "idx": 57
          },
          {
            "bound": "B:59",
            "unbound": "A:59",
            "idx": 58
          }
        ],
        "dropped_examples": []
      },
      "mapping_extra": {
        "bound_to_unbound_chain_map": {
          "B": "A"
        },
        "chain_assignment": {
          "forced_hints": [],
          "unmatched_bound_chains": [
            "A",
            "C"
          ],
          "unmatched_unbound_chains": [],
          "ambiguity": [],
          "pair_details_top": {
            "B": [
              {
                "unbound": "A",
                "identity": 1.0,
                "coverage": 1.0,
                "weight": 1.0
              }
            ],
            "A": [
              {
                "unbound": "A",
                "identity": 0.12307692307692308,
                "coverage": 0.8024691358024691,
                "weight": 0.09876543209876544
              }
            ],
            "C": [
              {
                "unbound": "A",
                "identity": 0.12307692307692308,
                "coverage": 0.8024691358024691,
                "weight": 0.09876543209876544
              }
            ]
          }
        },
        "dropped_chains_low_quality": [],
        "n_bound_chains_total": 3,
        "n_unbound_chains_total": 1
      },
      "symmetry": {
        "symmetry_groups": {
          "A": 0
        },
        "symmetry_policy": {
          "min_identity": 0.95,
          "min_coverage": 0.9
        },
        "collapse_only_within_symmetry_groups": true
      },
      "solvent": {
        "solvent_filter_applied": true,
        "source": "meta.json",
        "n_total": 81,
        "n_removed": 0,
        "n_unknown_resname": 0,
        "n_retained": 81,
        "solvent_codes": [
          "WAT",
          "HOH",
          "DOD",
          "TIP3"
        ]
      },
      "unbound_out_dir": "/content/benchmark_workdir/DB55_3LVK_L/out_unbound",
      "unbound_structure": "/content/benchmark_workdir/_dataset_unpacked/3LVK_l_u.pdb",
      "bound_structure": "/content/benchmark_workdir/_dataset_unpacked/3LVK_bound_complex.pdb"
    },
    {
      "case": "DB55_3LVK_R",
      "AUROC_mean": 0.9143765642959192,
      "AUROC_std": 0.10817984502653741,
      "fold_AUROCs": [
        0.9631410256410255,
        1.0,
        0.9688172043010752,
        0.9383116883116883,
        0.7016129032258065
      ],
      "AUPRC_mean": 0.49921210374112307,
      "AUPRC_std": 0.2827982824304089,
      "fold_AUPRCs": [
        0.25,
        1.0,
        0.5333333333333333,
        0.20635775862068967,
        0.5063694267515924
      ],
      "policyP_info": {
        "K_target": 5,
        "K_min": 2,
        "min_valid_folds": 2,
        "n_pos_groups": 12,
        "K_used": 5,
        "n_total_folds": 5,
        "n_valid_folds": 5,
        "n_skipped_train_single_class": 0,
        "n_skipped_test_single_class": 0,
        "reason": "OK"
      },
      "n_pos": 12,
      "n_neg": 777,
      "unbound_positive_residue_ids": [
        "A:39",
        "A:41",
        "A:42",
        "A:45",
        "A:46",
        "A:49",
        "A:52",
        "A:56",
        "A:66",
        "A:67",
        "A:237",
        "B:333"
      ],
      "unbound_positive_residue_ids_path": "/content/benchmark_workdir/DB55_3LVK_R/unbound_positive_residue_ids.json",
      "bound_positive_residue_ids_used": [
        "A:237",
        "A:39",
        "A:41",
        "A:42",
        "A:45",
        "A:46",
        "A:49",
        "A:52",
        "A:56",
        "A:66",
        "A:67",
        "C:328",
        "C:333"
      ],
      "bound_interface_report": {
        "cutoff_angstrom": 5.0,
        "coarse_margin_angstrom": 4.0,
        "scheme": "closest-heavy",
        "protein_only": true,
        "target_bound_chains": [
          "A",
          "C"
        ],
        "n_target_res": 776,
        "n_other_res": 76,
        "n_candidate_pairs": 38,
        "n_interface_target_res": 13,
        "backend_kdtree": "scipy.cKDTree",
        "auto_interface_labels": true
      },
      "mapping": {
        "n_bound_labels": 13,
        "n_mapped": 12,
        "n_dropped": 1,
        "mapped_examples": [
          {
            "bound": "A:237",
            "unbound": "A:237",
            "idx": 236
          },
          {
            "bound": "A:39",
            "unbound": "A:39",
            "idx": 38
          },
          {
            "bound": "A:41",
            "unbound": "A:41",
            "idx": 40
          },
          {
            "bound": "A:42",
            "unbound": "A:42",
            "idx": 41
          },
          {
            "bound": "A:45",
            "unbound": "A:45",
            "idx": 44
          },
          {
            "bound": "A:46",
            "unbound": "A:46",
            "idx": 45
          },
          {
            "bound": "A:49",
            "unbound": "A:49",
            "idx": 48
          },
          {
            "bound": "A:52",
            "unbound": "A:52",
            "idx": 51
          },
          {
            "bound": "A:56",
            "unbound": "A:56",
            "idx": 55
          },
          {
            "bound": "A:66",
            "unbound": "A:66",
            "idx": 65
          },
          {
            "bound": "A:67",
            "unbound": "A:67",
            "idx": 66
          },
          {
            "bound": "C:333",
            "unbound": "B:333",
            "idx": 727
          }
        ],
        "dropped_examples": [
          {
            "bound": "C:328",
            "reason": "no_bound_to_unbound_map"
          }
        ]
      },
      "mapping_extra": {
        "bound_to_unbound_chain_map": {
          "A": "A",
          "C": "B"
        },
        "chain_assignment": {
          "forced_hints": [],
          "unmatched_bound_chains": [
            "B"
          ],
          "unmatched_unbound_chains": [],
          "ambiguity": [
            {
              "bound_chain": "B",
              "top": "A",
              "top_weight": 0.10526315789473684,
              "second": "B",
              "second_weight": 0.10526315789473684
            },
            {
              "bound_chain": "A",
              "top": "A",
              "top_weight": 0.9974226804123711,
              "second": "B",
              "second_weight": 0.9974226804123711
            },
            {
              "bound_chain": "C",
              "top": "A",
              "top_weight": 0.9974226804123711,
              "second": "B",
              "second_weight": 0.9974226804123711
            }
          ],
          "pair_details_top": {
            "B": [
              {
                "unbound": "A",
                "identity": 0.11764705882352941,
                "coverage": 0.8947368421052632,
                "weight": 0.10526315789473684
              },
              {
                "unbound": "B",
                "identity": 0.12698412698412698,
                "coverage": 0.8289473684210527,
                "weight": 0.10526315789473684
              }
            ],
            "A": [
              {
                "unbound": "A",
                "identity": 1.0,
                "coverage": 0.9974226804123711,
                "weight": 0.9974226804123711
              },
              {
                "unbound": "B",
                "identity": 1.0,
                "coverage": 0.9974226804123711,
                "weight": 0.9974226804123711
              }
            ],
            "C": [
              {
                "unbound": "A",
                "identity": 1.0,
                "coverage": 0.9974226804123711,
                "weight": 0.9974226804123711
              },
              {
                "unbound": "B",
                "identity": 1.0,
                "coverage": 0.9974226804123711,
                "weight": 0.9974226804123711
              }
            ]
          }
        },
        "dropped_chains_low_quality": [],
        "n_bound_chains_total": 3,
        "n_unbound_chains_total": 2
      },
      "symmetry": {
        "symmetry_groups": {
          "A": 0,
          "B": 0
        },
        "symmetry_policy": {
          "min_identity": 0.95,
          "min_coverage": 0.9
        },
        "collapse_only_within_symmetry_groups": true
      },
      "solvent": {
        "solvent_filter_applied": true,
        "source": "meta.json",
        "n_total": 789,
        "n_removed": 0,
        "n_unknown_resname": 0,
        "n_retained": 789,
        "solvent_codes": [
          "WAT",
          "HOH",
          "DOD",
          "TIP3"
        ]
      },
      "unbound_out_dir": "/content/benchmark_workdir/DB55_3LVK_R/out_unbound",
      "unbound_structure": "/content/benchmark_workdir/_dataset_unpacked/3LVK_r_u.pdb",
      "bound_structure": "/content/benchmark_workdir/_dataset_unpacked/3LVK_bound_complex.pdb"
    },
    {
      "case": "DB55_3MJ9_L",
      "AUROC_mean": 0.8362545351226576,
      "AUROC_std": 0.03355874793941541,
      "fold_AUROCs": [
        0.793040293040293,
        0.8363095238095238,
        0.8963414634146342,
        0.8300000000000001,
        0.8255813953488372
      ],
      "AUPRC_mean": 0.3180074587131962,
      "AUPRC_std": 0.08224769312650392,
      "fold_AUPRCs": [
        0.3557103405625573,
        0.3941798941798942,
        0.36666666666666664,
        0.31098039215686274,
        0.1625
      ],
      "policyP_info": {
        "K_target": 5,
        "K_min": 2,
        "min_valid_folds": 2,
        "n_pos_groups": 22,
        "K_used": 5,
        "n_total_folds": 5,
        "n_valid_folds": 5,
        "n_skipped_train_single_class": 0,
        "n_skipped_test_single_class": 0,
        "reason": "OK"
      },
      "n_pos": 22,
      "n_neg": 205,
      "unbound_positive_residue_ids": [
        "A:28",
        "A:29",
        "A:30",
        "A:31",
        "A:76",
        "A:79",
        "A:146",
        "A:149",
        "A:150",
        "A:169",
        "A:170",
        "A:171",
        "A:172",
        "A:173",
        "A:174",
        "A:175",
        "A:176",
        "A:177",
        "A:178",
        "A:193",
        "A:194",
        "A:195"
      ],
      "unbound_positive_residue_ids_path": "/content/benchmark_workdir/DB55_3MJ9_L/unbound_positive_residue_ids.json",
      "bound_positive_residue_ids_used": [
        "A:146",
        "A:149",
        "A:150",
        "A:169",
        "A:170",
        "A:171",
        "A:172",
        "A:173",
        "A:174",
        "A:175",
        "A:176",
        "A:177",
        "A:178",
        "A:193",
        "A:194",
        "A:195",
        "A:28",
        "A:29",
        "A:30",
        "A:31",
        "A:76",
        "A:79"
      ],
      "bound_interface_report": {
        "cutoff_angstrom": 5.0,
        "coarse_margin_angstrom": 4.0,
        "scheme": "closest-heavy",
        "protein_only": true,
        "target_bound_chains": [
          "A"
        ],
        "n_target_res": 229,
        "n_other_res": 419,
        "n_candidate_pairs": 99,
        "n_interface_target_res": 22,
        "backend_kdtree": "scipy.cKDTree",
        "auto_interface_labels": true
      },
      "mapping": {
        "n_bound_labels": 22,
        "n_mapped": 22,
        "n_dropped": 0,
        "mapped_examples": [
          {
            "bound": "A:146",
            "unbound": "A:146",
            "idx": 136
          },
          {
            "bound": "A:149",
            "unbound": "A:149",
            "idx": 139
          },
          {
            "bound": "A:150",
            "unbound": "A:150",
            "idx": 140
          },
          {
            "bound": "A:169",
            "unbound": "A:169",
            "idx": 159
          },
          {
            "bound": "A:170",
            "unbound": "A:170",
            "idx": 160
          },
          {
            "bound": "A:171",
            "unbound": "A:171",
            "idx": 161
          },
          {
            "bound": "A:172",
            "unbound": "A:172",
            "idx": 162
          },
          {
            "bound": "A:173",
            "unbound": "A:173",
            "idx": 163
          },
          {
            "bound": "A:174",
            "unbound": "A:174",
            "idx": 164
          },
          {
            "bound": "A:175",
            "unbound": "A:175",
            "idx": 165
          },
          {
            "bound": "A:176",
            "unbound": "A:176",
            "idx": 166
          },
          {
            "bound": "A:177",
            "unbound": "A:177",
            "idx": 167
          },
          {
            "bound": "A:178",
            "unbound": "A:178",
            "idx": 168
          },
          {
            "bound": "A:193",
            "unbound": "A:193",
            "idx": 183
          },
          {
            "bound": "A:194",
            "unbound": "A:194",
            "idx": 184
          },
          {
            "bound": "A:195",
            "unbound": "A:195",
            "idx": 185
          },
          {
            "bound": "A:28",
            "unbound": "A:28",
            "idx": 18
          },
          {
            "bound": "A:29",
            "unbound": "A:29",
            "idx": 19
          },
          {
            "bound": "A:30",
            "unbound": "A:30",
            "idx": 20
          },
          {
            "bound": "A:31",
            "unbound": "A:31",
            "idx": 21
          }
        ],
        "dropped_examples": []
      },
      "mapping_extra": {
        "bound_to_unbound_chain_map": {
          "A": "A"
        },
        "chain_assignment": {
          "forced_hints": [],
          "unmatched_bound_chains": [
            "H",
            "L"
          ],
          "unmatched_unbound_chains": [],
          "ambiguity": [],
          "pair_details_top": {
            "A": [
              {
                "unbound": "A",
                "identity": 1.0,
                "coverage": 1.0,
                "weight": 1.0
              }
            ],
            "H": [
              {
                "unbound": "A",
                "identity": 0.14285714285714285,
                "coverage": 0.26666666666666666,
                "weight": 0.03809523809523809
              }
            ],
            "L": [
              {
                "unbound": "A",
                "identity": 0.07692307692307693,
                "coverage": 0.9952153110047847,
                "weight": 0.07655502392344497
              }
            ]
          }
        },
        "dropped_chains_low_quality": [],
        "n_bound_chains_total": 3,
        "n_unbound_chains_total": 1
      },
      "symmetry": {
        "symmetry_groups": {
          "A": 0
        },
        "symmetry_policy": {
          "min_identity": 0.95,
          "min_coverage": 0.9
        },
        "collapse_only_within_symmetry_groups": true
      },
      "solvent": {
        "solvent_filter_applied": true,
        "source": "meta.json",
        "n_total": 227,
        "n_removed": 0,
        "n_unknown_resname": 0,
        "n_retained": 227,
        "solvent_codes": [
          "WAT",
          "HOH",
          "DOD",
          "TIP3"
        ]
      },
      "unbound_out_dir": "/content/benchmark_workdir/DB55_3MJ9_L/out_unbound",
      "unbound_structure": "/content/benchmark_workdir/_dataset_unpacked/3MJ9_l_u.pdb",
      "bound_structure": "/content/benchmark_workdir/_dataset_unpacked/3MJ9_bound_complex.pdb"
    },
    {
      "case": "DB55_3MJ9_R",
      "AUROC_mean": 0.9175677434379967,
      "AUROC_std": 0.050918465115352654,
      "fold_AUROCs": [
        0.8333333333333334,
        0.9762658227848101,
        0.8971518987341772,
        0.91875,
        0.9623376623376624
      ],
      "AUPRC_mean": 0.5399243051634357,
      "AUPRC_std": 0.1589375040883713,
      "fold_AUPRCs": [
        0.38443754313319534,
        0.7321428571428572,
        0.3386363636363636,
        0.5476190476190476,
        0.6967857142857143
      ],
      "policyP_info": {
        "K_target": 5,
        "K_min": 2,
        "min_valid_folds": 2,
        "n_pos_groups": 22,
        "K_used": 5,
        "n_total_folds": 5,
        "n_valid_folds": 5,
        "n_skipped_train_single_class": 0,
        "n_skipped_test_single_class": 0,
        "reason": "OK"
      },
      "n_pos": 22,
      "n_neg": 392,
      "unbound_positive_residue_ids": [
        "H:1",
        "H:2",
        "H:24",
        "H:25",
        "H:26",
        "H:27",
        "H:28",
        "H:31",
        "H:32",
        "H:33",
        "H:53",
        "H:76",
        "H:95",
        "H:96",
        "H:97",
        "H:98",
        "L:30",
        "L:31",
        "L:32",
        "L:50",
        "L:53",
        "L:91"
      ],
      "unbound_positive_residue_ids_path": "/content/benchmark_workdir/DB55_3MJ9_R/unbound_positive_residue_ids.json",
      "bound_positive_residue_ids_used": [
        "H:1",
        "H:2",
        "H:24",
        "H:25",
        "H:26",
        "H:27",
        "H:28",
        "H:31",
        "H:32",
        "H:33",
        "H:53",
        "H:76",
        "H:95",
        "H:96",
        "H:97",
        "H:98",
        "L:30",
        "L:31",
        "L:32",
        "L:50",
        "L:53",
        "L:91"
      ],
      "bound_interface_report": {
        "cutoff_angstrom": 5.0,
        "coarse_margin_angstrom": 4.0,
        "scheme": "closest-heavy",
        "protein_only": true,
        "target_bound_chains": [
          "H",
          "L"
        ],
        "n_target_res": 419,
        "n_other_res": 229,
        "n_candidate_pairs": 99,
        "n_interface_target_res": 22,
        "backend_kdtree": "scipy.cKDTree",
        "auto_interface_labels": true
      },
      "mapping": {
        "n_bound_labels": 22,
        "n_mapped": 22,
        "n_dropped": 0,
        "mapped_examples": [
          {
            "bound": "H:1",
            "unbound": "H:1",
            "idx": 0
          },
          {
            "bound": "H:2",
            "unbound": "H:2",
            "idx": 1
          },
          {
            "bound": "H:24",
            "unbound": "H:24",
            "idx": 23
          },
          {
            "bound": "H:25",
            "unbound": "H:25",
            "idx": 24
          },
          {
            "bound": "H:26",
            "unbound": "H:26",
            "idx": 25
          },
          {
            "bound": "H:27",
            "unbound": "H:27",
            "idx": 26
          },
          {
            "bound": "H:28",
            "unbound": "H:28",
            "idx": 27
          },
          {
            "bound": "H:31",
            "unbound": "H:31",
            "idx": 30
          },
          {
            "bound": "H:32",
            "unbound": "H:32",
            "idx": 31
          },
          {
            "bound": "H:33",
            "unbound": "H:33",
            "idx": 32
          },
          {
            "bound": "H:53",
            "unbound": "H:53",
            "idx": 52
          },
          {
            "bound": "H:76",
            "unbound": "H:76",
            "idx": 75
          },
          {
            "bound": "H:95",
            "unbound": "H:95",
            "idx": 94
          },
          {
            "bound": "H:96",
            "unbound": "H:96",
            "idx": 95
          },
          {
            "bound": "H:97",
            "unbound": "H:97",
            "idx": 96
          },
          {
            "bound": "H:98",
            "unbound": "H:98",
            "idx": 97
          },
          {
            "bound": "L:30",
            "unbound": "L:30",
            "idx": 236
          },
          {
            "bound": "L:31",
            "unbound": "L:31",
            "idx": 237
          },
          {
            "bound": "L:32",
            "unbound": "L:32",
            "idx": 238
          },
          {
            "bound": "L:50",
            "unbound": "L:50",
            "idx": 256
          }
        ],
        "dropped_examples": []
      },
      "mapping_extra": {
        "bound_to_unbound_chain_map": {
          "H": "H",
          "L": "L"
        },
        "chain_assignment": {
          "forced_hints": [],
          "unmatched_bound_chains": [
            "A"
          ],
          "unmatched_unbound_chains": [],
          "ambiguity": [],
          "pair_details_top": {
            "A": [
              {
                "unbound": "H",
                "identity": 0.06435643564356436,
                "coverage": 0.957345971563981,
                "weight": 0.06161137440758294
              },
              {
                "unbound": "L",
                "identity": 0.16666666666666666,
                "coverage": 0.20095693779904306,
                "weight": 0.03349282296650717
              }
            ],
            "H": [
              {
                "unbound": "H",
                "identity": 1.0,
                "coverage": 1.0,
                "weight": 1.0
              },
              {
                "unbound": "L",
                "identity": 0.10576923076923077,
                "coverage": 0.9952153110047847,
                "weight": 0.10526315789473684
              }
            ],
            "L": [
              {
                "unbound": "L",
                "identity": 1.0,
                "coverage": 0.9952153110047847,
                "weight": 0.9952153110047847
              },
              {
                "unbound": "H",
                "identity": 0.12980769230769232,
                "coverage": 0.9952153110047847,
                "weight": 0.1291866028708134
              }
            ]
          }
        },
        "dropped_chains_low_quality": [],
        "n_bound_chains_total": 3,
        "n_unbound_chains_total": 2
      },
      "symmetry": {
        "symmetry_groups": {
          "H": 0,
          "L": 1
        },
        "symmetry_policy": {
          "min_identity": 0.95,
          "min_coverage": 0.9
        },
        "collapse_only_within_symmetry_groups": true
      },
      "solvent": {
        "solvent_filter_applied": true,
        "source": "meta.json",
        "n_total": 414,
        "n_removed": 0,
        "n_unknown_resname": 0,
        "n_retained": 414,
        "solvent_codes": [
          "WAT",
          "HOH",
          "DOD",
          "TIP3"
        ]
      },
      "unbound_out_dir": "/content/benchmark_workdir/DB55_3MJ9_R/out_unbound",
      "unbound_structure": "/content/benchmark_workdir/_dataset_unpacked/3MJ9_r_u.pdb",
      "bound_structure": "/content/benchmark_workdir/_dataset_unpacked/3MJ9_bound_complex.pdb"
    },
    {
      "case": "DB55_3MXW_L",
      "AUROC_mean": 0.8863601532567049,
      "AUROC_std": 0.12458373902063345,
      "fold_AUROCs": [
        0.95,
        0.9222222222222223,
        0.9666666666666668,
        0.6388888888888888,
        0.9540229885057471
      ],
      "AUPRC_mean": 0.6624747474747474,
      "AUPRC_std": 0.12996448071816394,
      "fold_AUPRCs": [
        0.7916666666666666,
        0.7575757575757576,
        0.6388888888888888,
        0.4242424242424242,
        0.7
      ],
      "policyP_info": {
        "K_target": 5,
        "K_min": 2,
        "min_valid_folds": 2,
        "n_pos_groups": 15,
        "K_used": 5,
        "n_total_folds": 5,
        "n_valid_folds": 5,
        "n_skipped_train_single_class": 0,
        "n_skipped_test_single_class": 0,
        "reason": "OK"
      },
      "n_pos": 15,
      "n_neg": 149,
      "unbound_positive_residue_ids": [
        "A:45",
        "A:125",
        "A:131",
        "A:132",
        "A:133",
        "A:134",
        "A:135",
        "A:136",
        "A:152",
        "A:153",
        "A:176",
        "A:177",
        "A:178",
        "A:179",
        "A:180"
      ],
      "unbound_positive_residue_ids_path": "/content/benchmark_workdir/DB55_3MXW_L/unbound_positive_residue_ids.json",
      "bound_positive_residue_ids_used": [
        "A:125",
        "A:131",
        "A:132",
        "A:133",
        "A:134",
        "A:135",
        "A:136",
        "A:152",
        "A:153",
        "A:176",
        "A:177",
        "A:178",
        "A:179",
        "A:180",
        "A:45"
      ],
      "bound_interface_report": {
        "cutoff_angstrom": 5.0,
        "coarse_margin_angstrom": 4.0,
        "scheme": "closest-heavy",
        "protein_only": true,
        "target_bound_chains": [
          "A"
        ],
        "n_target_res": 153,
        "n_other_res": 432,
        "n_candidate_pairs": 46,
        "n_interface_target_res": 15,
        "backend_kdtree": "scipy.cKDTree",
        "auto_interface_labels": true
      },
      "mapping": {
        "n_bound_labels": 15,
        "n_mapped": 15,
        "n_dropped": 0,
        "mapped_examples": [
          {
            "bound": "A:125",
            "unbound": "A:125",
            "idx": 100
          },
          {
            "bound": "A:131",
            "unbound": "A:131",
            "idx": 106
          },
          {
            "bound": "A:132",
            "unbound": "A:132",
            "idx": 107
          },
          {
            "bound": "A:133",
            "unbound": "A:133",
            "idx": 108
          },
          {
            "bound": "A:134",
            "unbound": "A:134",
            "idx": 109
          },
          {
            "bound": "A:135",
            "unbound": "A:135",
            "idx": 110
          },
          {
            "bound": "A:136",
            "unbound": "A:136",
            "idx": 111
          },
          {
            "bound": "A:152",
            "unbound": "A:152",
            "idx": 127
          },
          {
            "bound": "A:153",
            "unbound": "A:153",
            "idx": 128
          },
          {
            "bound": "A:176",
            "unbound": "A:176",
            "idx": 151
          },
          {
            "bound": "A:177",
            "unbound": "A:177",
            "idx": 152
          },
          {
            "bound": "A:178",
            "unbound": "A:178",
            "idx": 153
          },
          {
            "bound": "A:179",
            "unbound": "A:179",
            "idx": 154
          },
          {
            "bound": "A:180",
            "unbound": "A:180",
            "idx": 155
          },
          {
            "bound": "A:45",
            "unbound": "A:45",
            "idx": 20
          }
        ],
        "dropped_examples": []
      },
      "mapping_extra": {
        "bound_to_unbound_chain_map": {
          "A": "A"
        },
        "chain_assignment": {
          "forced_hints": [],
          "unmatched_bound_chains": [
            "L",
            "H"
          ],
          "unmatched_unbound_chains": [],
          "ambiguity": [],
          "pair_details_top": {
            "A": [
              {
                "unbound": "A",
                "identity": 1.0,
                "coverage": 0.9803921568627451,
                "weight": 0.9803921568627451
              }
            ],
            "L": [
              {
                "unbound": "A",
                "identity": 0.06707317073170732,
                "coverage": 1.0,
                "weight": 0.06707317073170732
              }
            ],
            "H": [
              {
                "unbound": "A",
                "identity": 0.08181818181818182,
                "coverage": 0.6707317073170732,
                "weight": 0.054878048780487805
              }
            ]
          }
        },
        "dropped_chains_low_quality": [],
        "n_bound_chains_total": 3,
        "n_unbound_chains_total": 1
      },
      "symmetry": {
        "symmetry_groups": {
          "A": 0
        },
        "symmetry_policy": {
          "min_identity": 0.95,
          "min_coverage": 0.9
        },
        "collapse_only_within_symmetry_groups": true
      },
      "solvent": {
        "solvent_filter_applied": true,
        "source": "meta.json",
        "n_total": 164,
        "n_removed": 0,
        "n_unknown_resname": 0,
        "n_retained": 164,
        "solvent_codes": [
          "WAT",
          "HOH",
          "DOD",
          "TIP3"
        ]
      },
      "unbound_out_dir": "/content/benchmark_workdir/DB55_3MXW_L/out_unbound",
      "unbound_structure": "/content/benchmark_workdir/_dataset_unpacked/3MXW_l_u.pdb",
      "bound_structure": "/content/benchmark_workdir/_dataset_unpacked/3MXW_bound_complex.pdb"
    },
    {
      "case": "DB55_3MXW_R",
      "AUROC_mean": 0.814585169948085,
      "AUROC_std": 0.10722814502100687,
      "fold_AUROCs": [
        0.7329317269076304,
        0.9427710843373495,
        0.9487951807228916,
        0.7195121951219512,
        0.7289156626506024
      ],
      "AUPRC_mean": 0.24418591173438098,
      "AUPRC_std": 0.11573139275711117,
      "fold_AUPRCs": [
        0.16242155777039496,
        0.3333333333333333,
        0.26666666666666666,
        0.38954248366013067,
        0.06896551724137931
      ],
      "policyP_info": {
        "K_target": 5,
        "K_min": 2,
        "min_valid_folds": 2,
        "n_pos_groups": 12,
        "K_used": 5,
        "n_total_folds": 5,
        "n_valid_folds": 5,
        "n_skipped_train_single_class": 0,
        "n_skipped_test_single_class": 0,
        "reason": "OK"
      },
      "n_pos": 12,
      "n_neg": 414,
      "unbound_positive_residue_ids": [
        "L:30",
        "L:53",
        "L:54",
        "L:55",
        "L:56",
        "L:91",
        "L:92",
        "H:54",
        "H:97",
        "H:98",
        "H:99",
        "H:100"
      ],
      "unbound_positive_residue_ids_path": "/content/benchmark_workdir/DB55_3MXW_R/unbound_positive_residue_ids.json",
      "bound_positive_residue_ids_used": [
        "H:100",
        "H:54",
        "H:97",
        "H:98",
        "H:99",
        "L:30",
        "L:53",
        "L:54",
        "L:55",
        "L:56",
        "L:91",
        "L:92"
      ],
      "bound_interface_report": {
        "cutoff_angstrom": 5.0,
        "coarse_margin_angstrom": 4.0,
        "scheme": "closest-heavy",
        "protein_only": true,
        "target_bound_chains": [
          "H",
          "L"
        ],
        "n_target_res": 432,
        "n_other_res": 153,
        "n_candidate_pairs": 46,
        "n_interface_target_res": 12,
        "backend_kdtree": "scipy.cKDTree",
        "auto_interface_labels": true
      },
      "mapping": {
        "n_bound_labels": 12,
        "n_mapped": 12,
        "n_dropped": 0,
        "mapped_examples": [
          {
            "bound": "H:100",
            "unbound": "H:100",
            "idx": 311
          },
          {
            "bound": "H:54",
            "unbound": "H:54",
            "idx": 265
          },
          {
            "bound": "H:97",
            "unbound": "H:97",
            "idx": 308
          },
          {
            "bound": "H:98",
            "unbound": "H:98",
            "idx": 309
          },
          {
            "bound": "H:99",
            "unbound": "H:99",
            "idx": 310
          },
          {
            "bound": "L:30",
            "unbound": "L:30",
            "idx": 29
          },
          {
            "bound": "L:53",
            "unbound": "L:53",
            "idx": 52
          },
          {
            "bound": "L:54",
            "unbound": "L:54",
            "idx": 53
          },
          {
            "bound": "L:55",
            "unbound": "L:55",
            "idx": 54
          },
          {
            "bound": "L:56",
            "unbound": "L:56",
            "idx": 55
          },
          {
            "bound": "L:91",
            "unbound": "L:91",
            "idx": 90
          },
          {
            "bound": "L:92",
            "unbound": "L:92",
            "idx": 91
          }
        ],
        "dropped_examples": []
      },
      "mapping_extra": {
        "bound_to_unbound_chain_map": {
          "L": "L",
          "H": "H"
        },
        "chain_assignment": {
          "forced_hints": [],
          "unmatched_bound_chains": [
            "A"
          ],
          "unmatched_unbound_chains": [],
          "ambiguity": [],
          "pair_details_top": {
            "A": [
              {
                "unbound": "L",
                "identity": 0.0718954248366013,
                "coverage": 1.0,
                "weight": 0.0718954248366013
              },
              {
                "unbound": "H",
                "identity": 0.07964601769911504,
                "coverage": 0.738562091503268,
                "weight": 0.058823529411764705
              }
            ],
            "L": [
              {
                "unbound": "L",
                "identity": 1.0,
                "coverage": 1.0,
                "weight": 1.0
              },
              {
                "unbound": "H",
                "identity": 0.09004739336492891,
                "coverage": 0.9952830188679245,
                "weight": 0.08962264150943396
              }
            ],
            "H": [
              {
                "unbound": "H",
                "identity": 1.0,
                "coverage": 1.0,
                "weight": 1.0
              },
              {
                "unbound": "L",
                "identity": 0.09004739336492891,
                "coverage": 0.9952830188679245,
                "weight": 0.08962264150943396
              }
            ]
          }
        },
        "dropped_chains_low_quality": [],
        "n_bound_chains_total": 3,
        "n_unbound_chains_total": 2
      },
      "symmetry": {
        "symmetry_groups": {
          "L": 0,
          "H": 1
        },
        "symmetry_policy": {
          "min_identity": 0.95,
          "min_coverage": 0.9
        },
        "collapse_only_within_symmetry_groups": true
      },
      "solvent": {
        "solvent_filter_applied": true,
        "source": "meta.json",
        "n_total": 426,
        "n_removed": 0,
        "n_unknown_resname": 0,
        "n_retained": 426,
        "solvent_codes": [
          "WAT",
          "HOH",
          "DOD",
          "TIP3"
        ]
      },
      "unbound_out_dir": "/content/benchmark_workdir/DB55_3MXW_R/out_unbound",
      "unbound_structure": "/content/benchmark_workdir/_dataset_unpacked/3MXW_r_u.pdb",
      "bound_structure": "/content/benchmark_workdir/_dataset_unpacked/3MXW_bound_complex.pdb"
    },
    {
      "case": "DB55_3P57_L",
      "AUROC_mean": 0.9206140350877193,
      "AUROC_std": 0.09804098363513736,
      "fold_AUROCs": [
        0.9500000000000001,
        0.975,
        1.0,
        0.7280701754385965,
        0.95
      ],
      "AUPRC_mean": 0.6590909090909091,
      "AUPRC_std": 0.2263618108725224,
      "fold_AUPRCs": [
        0.5833333333333333,
        0.8333333333333333,
        1.0,
        0.3787878787878788,
        0.5
      ],
      "policyP_info": {
        "K_target": 5,
        "K_min": 2,
        "min_valid_folds": 2,
        "n_pos_groups": 10,
        "K_used": 5,
        "n_total_folds": 5,
        "n_valid_folds": 5,
        "n_skipped_train_single_class": 0,
        "n_skipped_test_single_class": 0,
        "reason": "OK"
      },
      "n_pos": 10,
      "n_neg": 99,
      "unbound_positive_residue_ids": [
        "A:1811",
        "A:1814",
        "A:1815",
        "A:1817",
        "A:1818",
        "A:1819",
        "A:1821",
        "A:1822",
        "A:1823",
        "A:1826"
      ],
      "unbound_positive_residue_ids_path": "/content/benchmark_workdir/DB55_3P57_L/unbound_positive_residue_ids.json",
      "bound_positive_residue_ids_used": [
        "P:100",
        "P:101",
        "P:104",
        "P:89",
        "P:92",
        "P:93",
        "P:95",
        "P:96",
        "P:97",
        "P:99"
      ],
      "bound_interface_report": {
        "cutoff_angstrom": 5.0,
        "coarse_margin_angstrom": 4.0,
        "scheme": "closest-heavy",
        "protein_only": true,
        "target_bound_chains": [
          "P"
        ],
        "n_target_res": 105,
        "n_other_res": 180,
        "n_candidate_pairs": 36,
        "n_interface_target_res": 10,
        "backend_kdtree": "scipy.cKDTree",
        "auto_interface_labels": true
      },
      "mapping": {
        "n_bound_labels": 10,
        "n_mapped": 10,
        "n_dropped": 0,
        "mapped_examples": [
          {
            "bound": "P:100",
            "unbound": "A:1822",
            "idx": 96
          },
          {
            "bound": "P:101",
            "unbound": "A:1823",
            "idx": 97
          },
          {
            "bound": "P:104",
            "unbound": "A:1826",
            "idx": 100
          },
          {
            "bound": "P:89",
            "unbound": "A:1811",
            "idx": 85
          },
          {
            "bound": "P:92",
            "unbound": "A:1814",
            "idx": 88
          },
          {
            "bound": "P:93",
            "unbound": "A:1815",
            "idx": 89
          },
          {
            "bound": "P:95",
            "unbound": "A:1817",
            "idx": 91
          },
          {
            "bound": "P:96",
            "unbound": "A:1818",
            "idx": 92
          },
          {
            "bound": "P:97",
            "unbound": "A:1819",
            "idx": 93
          },
          {
            "bound": "P:99",
            "unbound": "A:1821",
            "idx": 95
          }
        ],
        "dropped_examples": []
      },
      "mapping_extra": {
        "bound_to_unbound_chain_map": {
          "P": "A"
        },
        "chain_assignment": {
          "forced_hints": [],
          "unmatched_bound_chains": [
            "A",
            "B"
          ],
          "unmatched_unbound_chains": [],
          "ambiguity": [],
          "pair_details_top": {
            "P": [
              {
                "unbound": "A",
                "identity": 0.9607843137254902,
                "coverage": 0.9714285714285714,
                "weight": 0.9333333333333333
              }
            ],
            "A": [
              {
                "unbound": "A",
                "identity": 0.06666666666666667,
                "coverage": 1.0,
                "weight": 0.06666666666666667
              }
            ],
            "B": [
              {
                "unbound": "A",
                "identity": 0.06666666666666667,
                "coverage": 1.0,
                "weight": 0.06666666666666667
              }
            ]
          }
        },
        "dropped_chains_low_quality": [],
        "n_bound_chains_total": 3,
        "n_unbound_chains_total": 1
      },
      "symmetry": {
        "symmetry_groups": {
          "A": 0
        },
        "symmetry_policy": {
          "min_identity": 0.95,
          "min_coverage": 0.9
        },
        "collapse_only_within_symmetry_groups": true
      },
      "solvent": {
        "solvent_filter_applied": true,
        "source": "meta.json",
        "n_total": 109,
        "n_removed": 0,
        "n_unknown_resname": 0,
        "n_retained": 109,
        "solvent_codes": [
          "WAT",
          "HOH",
          "DOD",
          "TIP3"
        ]
      },
      "unbound_out_dir": "/content/benchmark_workdir/DB55_3P57_L/out_unbound",
      "unbound_structure": "/content/benchmark_workdir/_dataset_unpacked/3P57_l_u.pdb",
      "bound_structure": "/content/benchmark_workdir/_dataset_unpacked/3P57_bound_complex.pdb"
    },
    {
      "case": "DB55_3P57_R",
      "AUROC_mean": 0.905126633986928,
      "AUROC_std": 0.06511287667610909,
      "fold_AUROCs": [
        0.9926470588235294,
        0.926470588235294,
        0.8888888888888888,
        0.8125
      ],
      "AUPRC_mean": 0.48611111111111105,
      "AUPRC_std": 0.2125862207071942,
      "fold_AUPRCs": [
        0.8333333333333333,
        0.3666666666666667,
        0.4722222222222222,
        0.27222222222222225
      ],
      "policyP_info": {
        "K_target": 5,
        "K_min": 2,
        "min_valid_folds": 2,
        "n_pos_groups": 7,
        "K_used": 5,
        "n_total_folds": 5,
        "n_valid_folds": 4,
        "n_skipped_train_single_class": 0,
        "n_skipped_test_single_class": 1,
        "reason": "OK"
      },
      "n_pos": 11,
      "n_neg": 169,
      "unbound_positive_residue_ids": [
        "A:63",
        "A:66",
        "A:67",
        "A:69",
        "A:70",
        "A:71",
        "B:63",
        "B:64",
        "B:66",
        "B:67",
        "B:70"
      ],
      "unbound_positive_residue_ids_path": "/content/benchmark_workdir/DB55_3P57_R/unbound_positive_residue_ids.json",
      "bound_positive_residue_ids_used": [
        "A:63",
        "A:66",
        "A:67",
        "A:69",
        "A:70",
        "A:71",
        "B:63",
        "B:64",
        "B:66",
        "B:67",
        "B:70"
      ],
      "bound_interface_report": {
        "cutoff_angstrom": 5.0,
        "coarse_margin_angstrom": 4.0,
        "scheme": "closest-heavy",
        "protein_only": true,
        "target_bound_chains": [
          "A",
          "B"
        ],
        "n_target_res": 180,
        "n_other_res": 105,
        "n_candidate_pairs": 36,
        "n_interface_target_res": 11,
        "backend_kdtree": "scipy.cKDTree",
        "auto_interface_labels": true
      },
      "mapping": {
        "n_bound_labels": 11,
        "n_mapped": 11,
        "n_dropped": 0,
        "mapped_examples": [
          {
            "bound": "A:63",
            "unbound": "A:63",
            "idx": 61
          },
          {
            "bound": "A:66",
            "unbound": "A:66",
            "idx": 64
          },
          {
            "bound": "A:67",
            "unbound": "A:67",
            "idx": 65
          },
          {
            "bound": "A:69",
            "unbound": "A:69",
            "idx": 67
          },
          {
            "bound": "A:70",
            "unbound": "A:70",
            "idx": 68
          },
          {
            "bound": "A:71",
            "unbound": "A:71",
            "idx": 69
          },
          {
            "bound": "B:63",
            "unbound": "B:63",
            "idx": 151
          },
          {
            "bound": "B:64",
            "unbound": "B:64",
            "idx": 152
          },
          {
            "bound": "B:66",
            "unbound": "B:66",
            "idx": 154
          },
          {
            "bound": "B:67",
            "unbound": "B:67",
            "idx": 155
          },
          {
            "bound": "B:70",
            "unbound": "B:70",
            "idx": 158
          }
        ],
        "dropped_examples": []
      },
      "mapping_extra": {
        "bound_to_unbound_chain_map": {
          "A": "A",
          "B": "B"
        },
        "chain_assignment": {
          "forced_hints": [],
          "unmatched_bound_chains": [
            "P"
          ],
          "unmatched_unbound_chains": [],
          "ambiguity": [
            {
              "bound_chain": "P",
              "top": "A",
              "top_weight": 0.05555555555555555,
              "second": "B",
              "second_weight": 0.05555555555555555
            },
            {
              "bound_chain": "A",
              "top": "A",
              "top_weight": 1.0,
              "second": "B",
              "second_weight": 1.0
            },
            {
              "bound_chain": "B",
              "top": "A",
              "top_weight": 1.0,
              "second": "B",
              "second_weight": 1.0
            }
          ],
          "pair_details_top": {
            "P": [
              {
                "unbound": "A",
                "identity": 0.05555555555555555,
                "coverage": 1.0,
                "weight": 0.05555555555555555
              },
              {
                "unbound": "B",
                "identity": 0.05555555555555555,
                "coverage": 1.0,
                "weight": 0.05555555555555555
              }
            ],
            "A": [
              {
                "unbound": "A",
                "identity": 1.0,
                "coverage": 1.0,
                "weight": 1.0
              },
              {
                "unbound": "B",
                "identity": 1.0,
                "coverage": 1.0,
                "weight": 1.0
              }
            ],
            "B": [
              {
                "unbound": "A",
                "identity": 1.0,
                "coverage": 1.0,
                "weight": 1.0
              },
              {
                "unbound": "B",
                "identity": 1.0,
                "coverage": 1.0,
                "weight": 1.0
              }
            ]
          }
        },
        "dropped_chains_low_quality": [],
        "n_bound_chains_total": 3,
        "n_unbound_chains_total": 2
      },
      "symmetry": {
        "symmetry_groups": {
          "A": 0,
          "B": 0
        },
        "symmetry_policy": {
          "min_identity": 0.95,
          "min_coverage": 0.9
        },
        "collapse_only_within_symmetry_groups": true
      },
      "solvent": {
        "solvent_filter_applied": true,
        "source": "meta.json",
        "n_total": 180,
        "n_removed": 0,
        "n_unknown_resname": 0,
        "n_retained": 180,
        "solvent_codes": [
          "WAT",
          "HOH",
          "DOD",
          "TIP3"
        ]
      },
      "unbound_out_dir": "/content/benchmark_workdir/DB55_3P57_R/out_unbound",
      "unbound_structure": "/content/benchmark_workdir/_dataset_unpacked/3P57_r_u.pdb",
      "bound_structure": "/content/benchmark_workdir/_dataset_unpacked/3P57_bound_complex.pdb"
    },
    {
      "case": "DB55_3PC8_L",
      "AUROC_mean": 0.7556089743589745,
      "AUROC_std": 0.18806693083556578,
      "fold_AUROCs": [
        0.40625,
        0.9464285714285715,
        0.8214285714285714,
        0.7321428571428571,
        0.8717948717948718
      ],
      "AUPRC_mean": 0.39984848484848484,
      "AUPRC_std": 0.2064492769388565,
      "fold_AUPRCs": [
        0.09090909090909091,
        0.5833333333333333,
        0.3666666666666667,
        0.29166666666666663,
        0.6666666666666667
      ],
      "policyP_info": {
        "K_target": 5,
        "K_min": 2,
        "min_valid_folds": 2,
        "n_pos_groups": 10,
        "K_used": 5,
        "n_total_folds": 5,
        "n_valid_folds": 5,
        "n_skipped_train_single_class": 0,
        "n_skipped_test_single_class": 0,
        "reason": "OK"
      },
      "n_pos": 10,
      "n_neg": 71,
      "unbound_positive_residue_ids": [
        "A:847",
        "A:869",
        "A:870",
        "A:871",
        "A:873",
        "A:874",
        "A:875",
        "A:876",
        "A:878",
        "A:913"
      ],
      "unbound_positive_residue_ids_path": "/content/benchmark_workdir/DB55_3PC8_L/unbound_positive_residue_ids.json",
      "bound_positive_residue_ids_used": [
        "C:847",
        "C:869",
        "C:870",
        "C:871",
        "C:873",
        "C:874",
        "C:875",
        "C:876",
        "C:878",
        "C:913"
      ],
      "bound_interface_report": {
        "cutoff_angstrom": 5.0,
        "coarse_margin_angstrom": 4.0,
        "scheme": "closest-heavy",
        "protein_only": true,
        "target_bound_chains": [
          "C"
        ],
        "n_target_res": 77,
        "n_other_res": 97,
        "n_candidate_pairs": 35,
        "n_interface_target_res": 10,
        "backend_kdtree": "scipy.cKDTree",
        "auto_interface_labels": true
      },
      "mapping": {
        "n_bound_labels": 10,
        "n_mapped": 10,
        "n_dropped": 0,
        "mapped_examples": [
          {
            "bound": "C:847",
            "unbound": "A:847",
            "idx": 5
          },
          {
            "bound": "C:869",
            "unbound": "A:869",
            "idx": 27
          },
          {
            "bound": "C:870",
            "unbound": "A:870",
            "idx": 28
          },
          {
            "bound": "C:871",
            "unbound": "A:871",
            "idx": 29
          },
          {
            "bound": "C:873",
            "unbound": "A:873",
            "idx": 31
          },
          {
            "bound": "C:874",
            "unbound": "A:874",
            "idx": 32
          },
          {
            "bound": "C:875",
            "unbound": "A:875",
            "idx": 33
          },
          {
            "bound": "C:876",
            "unbound": "A:876",
            "idx": 34
          },
          {
            "bound": "C:878",
            "unbound": "A:878",
            "idx": 36
          },
          {
            "bound": "C:913",
            "unbound": "A:913",
            "idx": 71
          }
        ],
        "dropped_examples": []
      },
      "mapping_extra": {
        "bound_to_unbound_chain_map": {
          "C": "A"
        },
        "chain_assignment": {
          "forced_hints": [],
          "unmatched_bound_chains": [
            "A"
          ],
          "unmatched_unbound_chains": [],
          "ambiguity": [],
          "pair_details_top": {
            "C": [
              {
                "unbound": "A",
                "identity": 1.0,
                "coverage": 1.0,
                "weight": 1.0
              }
            ],
            "A": [
              {
                "unbound": "A",
                "identity": 0.16049382716049382,
                "coverage": 1.0,
                "weight": 0.16049382716049382
              }
            ]
          }
        },
        "dropped_chains_low_quality": [],
        "n_bound_chains_total": 2,
        "n_unbound_chains_total": 1
      },
      "symmetry": {
        "symmetry_groups": {
          "A": 0
        },
        "symmetry_policy": {
          "min_identity": 0.95,
          "min_coverage": 0.9
        },
        "collapse_only_within_symmetry_groups": true
      },
      "solvent": {
        "solvent_filter_applied": true,
        "source": "meta.json",
        "n_total": 81,
        "n_removed": 0,
        "n_unknown_resname": 0,
        "n_retained": 81,
        "solvent_codes": [
          "WAT",
          "HOH",
          "DOD",
          "TIP3"
        ]
      },
      "unbound_out_dir": "/content/benchmark_workdir/DB55_3PC8_L/out_unbound",
      "unbound_structure": "/content/benchmark_workdir/_dataset_unpacked/3PC8_l_u.pdb",
      "bound_structure": "/content/benchmark_workdir/_dataset_unpacked/3PC8_bound_complex.pdb"
    },
    {
      "case": "DB55_3PC8_R",
      "AUROC_mean": 0.7986111111111112,
      "AUROC_std": 0.11002069109551985,
      "fold_AUROCs": [
        0.888888888888889,
        0.8333333333333333,
        0.6111111111111112,
        0.8611111111111112
      ],
      "AUPRC_mean": 0.4435606060606061,
      "AUPRC_std": 0.12501779028590537,
      "fold_AUPRCs": [
        0.41666666666666663,
        0.5575757575757576,
        0.55,
        0.25
      ],
      "policyP_info": {
        "K_target": 5,
        "K_min": 2,
        "min_valid_folds": 2,
        "n_pos_groups": 8,
        "K_used": 5,
        "n_total_folds": 5,
        "n_valid_folds": 4,
        "n_skipped_train_single_class": 0,
        "n_skipped_test_single_class": 1,
        "reason": "OK"
      },
      "n_pos": 8,
      "n_neg": 91,
      "unbound_positive_residue_ids": [
        "A:537",
        "A:558",
        "A:561",
        "A:562",
        "A:565",
        "A:566",
        "A:567",
        "A:568"
      ],
      "unbound_positive_residue_ids_path": "/content/benchmark_workdir/DB55_3PC8_R/unbound_positive_residue_ids.json",
      "bound_positive_residue_ids_used": [
        "A:535",
        "A:537",
        "A:558",
        "A:561",
        "A:562",
        "A:565",
        "A:566",
        "A:567",
        "A:568"
      ],
      "bound_interface_report": {
        "cutoff_angstrom": 5.0,
        "coarse_margin_angstrom": 4.0,
        "scheme": "closest-heavy",
        "protein_only": true,
        "target_bound_chains": [
          "A"
        ],
        "n_target_res": 97,
        "n_other_res": 77,
        "n_candidate_pairs": 35,
        "n_interface_target_res": 9,
        "backend_kdtree": "scipy.cKDTree",
        "auto_interface_labels": true
      },
      "mapping": {
        "n_bound_labels": 9,
        "n_mapped": 8,
        "n_dropped": 1,
        "mapped_examples": [
          {
            "bound": "A:537",
            "unbound": "A:537",
            "idx": 1
          },
          {
            "bound": "A:558",
            "unbound": "A:558",
            "idx": 22
          },
          {
            "bound": "A:561",
            "unbound": "A:561",
            "idx": 25
          },
          {
            "bound": "A:562",
            "unbound": "A:562",
            "idx": 26
          },
          {
            "bound": "A:565",
            "unbound": "A:565",
            "idx": 29
          },
          {
            "bound": "A:566",
            "unbound": "A:566",
            "idx": 30
          },
          {
            "bound": "A:567",
            "unbound": "A:567",
            "idx": 31
          },
          {
            "bound": "A:568",
            "unbound": "A:568",
            "idx": 32
          }
        ],
        "dropped_examples": [
          {
            "bound": "A:535",
            "reason": "no_bound_to_unbound_map"
          }
        ]
      },
      "mapping_extra": {
        "bound_to_unbound_chain_map": {
          "A": "A"
        },
        "chain_assignment": {
          "forced_hints": [],
          "unmatched_bound_chains": [
            "C"
          ],
          "unmatched_unbound_chains": [],
          "ambiguity": [],
          "pair_details_top": {
            "C": [
              {
                "unbound": "A",
                "identity": 0.16883116883116883,
                "coverage": 1.0,
                "weight": 0.16883116883116883
              }
            ],
            "A": [
              {
                "unbound": "A",
                "identity": 0.9894736842105263,
                "coverage": 0.979381443298969,
                "weight": 0.9690721649484535
              }
            ]
          }
        },
        "dropped_chains_low_quality": [],
        "n_bound_chains_total": 2,
        "n_unbound_chains_total": 1
      },
      "symmetry": {
        "symmetry_groups": {
          "A": 0
        },
        "symmetry_policy": {
          "min_identity": 0.95,
          "min_coverage": 0.9
        },
        "collapse_only_within_symmetry_groups": true
      },
      "solvent": {
        "solvent_filter_applied": true,
        "source": "meta.json",
        "n_total": 99,
        "n_removed": 0,
        "n_unknown_resname": 0,
        "n_retained": 99,
        "solvent_codes": [
          "WAT",
          "HOH",
          "DOD",
          "TIP3"
        ]
      },
      "unbound_out_dir": "/content/benchmark_workdir/DB55_3PC8_R/out_unbound",
      "unbound_structure": "/content/benchmark_workdir/_dataset_unpacked/3PC8_r_u.pdb",
      "bound_structure": "/content/benchmark_workdir/_dataset_unpacked/3PC8_bound_complex.pdb"
    },
    {
      "case": "DB55_3R9A_L",
      "AUROC_mean": 0.8136548460565756,
      "AUROC_std": 0.054584435677014397,
      "fold_AUROCs": [
        0.8950892857142857,
        0.7484567901234568,
        0.8490566037735848,
        0.7611111111111111,
        0.8145604395604396
      ],
      "AUPRC_mean": 0.3927056971302944,
      "AUPRC_std": 0.07694956941701435,
      "fold_AUPRCs": [
        0.49375,
        0.29203216374269003,
        0.4550793650793651,
        0.40257764789629463,
        0.3200893089331223
      ],
      "policyP_info": {
        "K_target": 5,
        "K_min": 2,
        "min_valid_folds": 2,
        "n_pos_groups": 28,
        "K_used": 5,
        "n_total_folds": 5,
        "n_valid_folds": 5,
        "n_skipped_train_single_class": 0,
        "n_skipped_test_single_class": 0,
        "reason": "OK"
      },
      "n_pos": 28,
      "n_neg": 269,
      "unbound_positive_residue_ids": [
        "A:346",
        "A:374",
        "A:377",
        "A:378",
        "A:459",
        "A:486",
        "A:489",
        "A:490",
        "A:493",
        "A:494",
        "A:496",
        "A:497",
        "A:520",
        "A:523",
        "A:524",
        "A:527",
        "A:530",
        "A:531",
        "A:532",
        "A:533",
        "A:565",
        "A:568",
        "A:569",
        "A:571",
        "A:572",
        "A:575",
        "A:576",
        "A:583"
      ],
      "unbound_positive_residue_ids_path": "/content/benchmark_workdir/DB55_3R9A_L/unbound_positive_residue_ids.json",
      "bound_positive_residue_ids_used": [
        "B:383",
        "B:411",
        "B:414",
        "B:415",
        "B:496",
        "B:523",
        "B:526",
        "B:527",
        "B:530",
        "B:531",
        "B:533",
        "B:534",
        "B:557",
        "B:560",
        "B:561",
        "B:564",
        "B:567",
        "B:568",
        "B:569",
        "B:570",
        "B:602",
        "B:605",
        "B:606",
        "B:608",
        "B:609",
        "B:612",
        "B:613",
        "B:620"
      ],
      "bound_interface_report": {
        "cutoff_angstrom": 5.0,
        "coarse_margin_angstrom": 4.0,
        "scheme": "closest-heavy",
        "protein_only": true,
        "target_bound_chains": [
          "B"
        ],
        "n_target_res": 289,
        "n_other_res": 774,
        "n_candidate_pairs": 99,
        "n_interface_target_res": 28,
        "backend_kdtree": "scipy.cKDTree",
        "auto_interface_labels": true
      },
      "mapping": {
        "n_bound_labels": 28,
        "n_mapped": 28,
        "n_dropped": 0,
        "mapped_examples": [
          {
            "bound": "B:383",
            "unbound": "A:346",
            "idx": 62
          },
          {
            "bound": "B:411",
            "unbound": "A:374",
            "idx": 90
          },
          {
            "bound": "B:414",
            "unbound": "A:377",
            "idx": 93
          },
          {
            "bound": "B:415",
            "unbound": "A:378",
            "idx": 94
          },
          {
            "bound": "B:496",
            "unbound": "A:459",
            "idx": 153
          },
          {
            "bound": "B:523",
            "unbound": "A:486",
            "idx": 180
          },
          {
            "bound": "B:526",
            "unbound": "A:489",
            "idx": 183
          },
          {
            "bound": "B:527",
            "unbound": "A:490",
            "idx": 184
          },
          {
            "bound": "B:530",
            "unbound": "A:493",
            "idx": 187
          },
          {
            "bound": "B:531",
            "unbound": "A:494",
            "idx": 188
          },
          {
            "bound": "B:533",
            "unbound": "A:496",
            "idx": 190
          },
          {
            "bound": "B:534",
            "unbound": "A:497",
            "idx": 191
          },
          {
            "bound": "B:557",
            "unbound": "A:520",
            "idx": 214
          },
          {
            "bound": "B:560",
            "unbound": "A:523",
            "idx": 217
          },
          {
            "bound": "B:561",
            "unbound": "A:524",
            "idx": 218
          },
          {
            "bound": "B:564",
            "unbound": "A:527",
            "idx": 221
          },
          {
            "bound": "B:567",
            "unbound": "A:530",
            "idx": 224
          },
          {
            "bound": "B:568",
            "unbound": "A:531",
            "idx": 225
          },
          {
            "bound": "B:569",
            "unbound": "A:532",
            "idx": 226
          },
          {
            "bound": "B:570",
            "unbound": "A:533",
            "idx": 227
          }
        ],
        "dropped_examples": []
      },
      "mapping_extra": {
        "bound_to_unbound_chain_map": {
          "B": "A"
        },
        "chain_assignment": {
          "forced_hints": [],
          "unmatched_bound_chains": [
            "A",
            "C"
          ],
          "unmatched_unbound_chains": [],
          "ambiguity": [],
          "pair_details_top": {
            "B": [
              {
                "unbound": "A",
                "identity": 0.9965397923875432,
                "coverage": 1.0,
                "weight": 0.9965397923875432
              }
            ],
            "A": [
              {
                "unbound": "A",
                "identity": 0.07114624505928854,
                "coverage": 0.8518518518518519,
                "weight": 0.060606060606060615
              }
            ],
            "C": [
              {
                "unbound": "A",
                "identity": 0.07114624505928854,
                "coverage": 0.8518518518518519,
                "weight": 0.060606060606060615
              }
            ]
          }
        },
        "dropped_chains_low_quality": [],
        "n_bound_chains_total": 3,
        "n_unbound_chains_total": 1
      },
      "symmetry": {
        "symmetry_groups": {
          "A": 0
        },
        "symmetry_policy": {
          "min_identity": 0.95,
          "min_coverage": 0.9
        },
        "collapse_only_within_symmetry_groups": true
      },
      "solvent": {
        "solvent_filter_applied": true,
        "source": "meta.json",
        "n_total": 297,
        "n_removed": 0,
        "n_unknown_resname": 0,
        "n_retained": 297,
        "solvent_codes": [
          "WAT",
          "HOH",
          "DOD",
          "TIP3"
        ]
      },
      "unbound_out_dir": "/content/benchmark_workdir/DB55_3R9A_L/out_unbound",
      "unbound_structure": "/content/benchmark_workdir/_dataset_unpacked/3R9A_l_u.pdb",
      "bound_structure": "/content/benchmark_workdir/_dataset_unpacked/3R9A_bound_complex.pdb"
    },
    {
      "case": "DB55_3R9A_R",
      "AUROC_mean": 0.9894425524595803,
      "AUROC_std": 0.006151754080005632,
      "fold_AUROCs": [
        0.9880174291938998,
        0.9956427015250544,
        0.98,
        0.9868421052631579,
        0.9967105263157894
      ],
      "AUPRC_mean": 0.616984126984127,
      "AUPRC_std": 0.17014999385296276,
      "fold_AUPRCs": [
        0.4888888888888888,
        0.8055555555555556,
        0.5404761904761904,
        0.41666666666666663,
        0.8333333333333333
      ],
      "policyP_info": {
        "K_target": 5,
        "K_min": 2,
        "min_valid_folds": 2,
        "n_pos_groups": 14,
        "K_used": 5,
        "n_total_folds": 5,
        "n_valid_folds": 5,
        "n_skipped_train_single_class": 0,
        "n_skipped_test_single_class": 0,
        "reason": "OK"
      },
      "n_pos": 14,
      "n_neg": 760,
      "unbound_positive_residue_ids": [
        "B:304",
        "B:305",
        "B:306",
        "B:307",
        "B:328",
        "B:381",
        "B:384",
        "B:385",
        "B:386",
        "B:387",
        "B:388",
        "B:389",
        "B:390",
        "B:391"
      ],
      "unbound_positive_residue_ids_path": "/content/benchmark_workdir/DB55_3R9A_R/unbound_positive_residue_ids.json",
      "bound_positive_residue_ids_used": [
        "A:304",
        "A:305",
        "A:306",
        "A:307",
        "A:328",
        "A:381",
        "A:384",
        "A:385",
        "A:386",
        "A:387",
        "A:388",
        "A:389",
        "A:390",
        "A:391",
        "A:392"
      ],
      "bound_interface_report": {
        "cutoff_angstrom": 5.0,
        "coarse_margin_angstrom": 4.0,
        "scheme": "closest-heavy",
        "protein_only": true,
        "target_bound_chains": [
          "A",
          "C"
        ],
        "n_target_res": 774,
        "n_other_res": 289,
        "n_candidate_pairs": 99,
        "n_interface_target_res": 15,
        "backend_kdtree": "scipy.cKDTree",
        "auto_interface_labels": true
      },
      "mapping": {
        "n_bound_labels": 15,
        "n_mapped": 14,
        "n_dropped": 1,
        "mapped_examples": [
          {
            "bound": "A:304",
            "unbound": "B:304",
            "idx": 685
          },
          {
            "bound": "A:305",
            "unbound": "B:305",
            "idx": 686
          },
          {
            "bound": "A:306",
            "unbound": "B:306",
            "idx": 687
          },
          {
            "bound": "A:307",
            "unbound": "B:307",
            "idx": 688
          },
          {
            "bound": "A:328",
            "unbound": "B:328",
            "idx": 709
          },
          {
            "bound": "A:381",
            "unbound": "B:381",
            "idx": 762
          },
          {
            "bound": "A:384",
            "unbound": "B:384",
            "idx": 765
          },
          {
            "bound": "A:385",
            "unbound": "B:385",
            "idx": 766
          },
          {
            "bound": "A:386",
            "unbound": "B:386",
            "idx": 767
          },
          {
            "bound": "A:387",
            "unbound": "B:387",
            "idx": 768
          },
          {
            "bound": "A:388",
            "unbound": "B:388",
            "idx": 769
          },
          {
            "bound": "A:389",
            "unbound": "B:389",
            "idx": 770
          },
          {
            "bound": "A:390",
            "unbound": "B:390",
            "idx": 771
          },
          {
            "bound": "A:391",
            "unbound": "B:391",
            "idx": 772
          }
        ],
        "dropped_examples": [
          {
            "bound": "A:392",
            "reason": "no_bound_to_unbound_map"
          }
        ]
      },
      "mapping_extra": {
        "bound_to_unbound_chain_map": {
          "C": "A",
          "A": "B"
        },
        "chain_assignment": {
          "forced_hints": [],
          "unmatched_bound_chains": [
            "B"
          ],
          "unmatched_unbound_chains": [],
          "ambiguity": [
            {
              "bound_chain": "B",
              "top": "A",
              "top_weight": 0.06574394463667821,
              "second": "B",
              "second_weight": 0.06574394463667821
            },
            {
              "bound_chain": "A",
              "top": "A",
              "top_weight": 0.9922279792746114,
              "second": "B",
              "second_weight": 0.9922279792746114
            },
            {
              "bound_chain": "C",
              "top": "A",
              "top_weight": 0.9974093264248705,
              "second": "B",
              "second_weight": 0.9974093264248705
            }
          ],
          "pair_details_top": {
            "B": [
              {
                "unbound": "A",
                "identity": 0.07723577235772358,
                "coverage": 0.8512110726643599,
                "weight": 0.06574394463667821
              },
              {
                "unbound": "B",
                "identity": 0.07723577235772358,
                "coverage": 0.8512110726643599,
                "weight": 0.06574394463667821
              }
            ],
            "A": [
              {
                "unbound": "A",
                "identity": 1.0,
                "coverage": 0.9922279792746114,
                "weight": 0.9922279792746114
              },
              {
                "unbound": "B",
                "identity": 1.0,
                "coverage": 0.9922279792746114,
                "weight": 0.9922279792746114
              }
            ],
            "C": [
              {
                "unbound": "A",
                "identity": 1.0,
                "coverage": 0.9974093264248705,
                "weight": 0.9974093264248705
              },
              {
                "unbound": "B",
                "identity": 1.0,
                "coverage": 0.9974093264248705,
                "weight": 0.9974093264248705
              }
            ]
          }
        },
        "dropped_chains_low_quality": [],
        "n_bound_chains_total": 3,
        "n_unbound_chains_total": 2
      },
      "symmetry": {
        "symmetry_groups": {
          "A": 0,
          "B": 0
        },
        "symmetry_policy": {
          "min_identity": 0.95,
          "min_coverage": 0.9
        },
        "collapse_only_within_symmetry_groups": true
      },
      "solvent": {
        "solvent_filter_applied": true,
        "source": "meta.json",
        "n_total": 774,
        "n_removed": 0,
        "n_unknown_resname": 0,
        "n_retained": 774,
        "solvent_codes": [
          "WAT",
          "HOH",
          "DOD",
          "TIP3"
        ]
      },
      "unbound_out_dir": "/content/benchmark_workdir/DB55_3R9A_R/out_unbound",
      "unbound_structure": "/content/benchmark_workdir/_dataset_unpacked/3R9A_r_u.pdb",
      "bound_structure": "/content/benchmark_workdir/_dataset_unpacked/3R9A_bound_complex.pdb"
    },
    {
      "case": "DB55_3RJQ_L",
      "AUROC_mean": 0.8321054513825036,
      "AUROC_std": 0.11014925722374917,
      "fold_AUROCs": [
        0.9204545454545454,
        0.9640624999999999,
        0.8624338624338624,
        0.7462686567164178,
        0.6673076923076923
      ],
      "AUPRC_mean": 0.3371337193619802,
      "AUPRC_std": 0.2325047128729791,
      "fold_AUPRCs": [
        0.32291666666666663,
        0.6722222222222223,
        0.5168650793650794,
        0.07681159420289854,
        0.09685303435303436
      ],
      "policyP_info": {
        "K_target": 5,
        "K_min": 2,
        "min_valid_folds": 2,
        "n_pos_groups": 21,
        "K_used": 5,
        "n_total_folds": 5,
        "n_valid_folds": 5,
        "n_skipped_train_single_class": 0,
        "n_skipped_test_single_class": 0,
        "reason": "OK"
      },
      "n_pos": 21,
      "n_neg": 325,
      "unbound_positive_residue_ids": [
        "A:102",
        "A:105",
        "A:106",
        "A:109",
        "A:112",
        "A:113",
        "A:255",
        "A:256",
        "A:367",
        "A:368",
        "A:369",
        "A:370",
        "A:375",
        "A:376",
        "A:377",
        "A:382",
        "A:384",
        "A:421",
        "A:473",
        "A:474",
        "A:475"
      ],
      "unbound_positive_residue_ids_path": "/content/benchmark_workdir/DB55_3RJQ_L/unbound_positive_residue_ids.json",
      "bound_positive_residue_ids_used": [
        "A:102",
        "A:105",
        "A:106",
        "A:109",
        "A:112",
        "A:113",
        "A:255",
        "A:256",
        "A:367",
        "A:368",
        "A:369",
        "A:370",
        "A:375",
        "A:376",
        "A:377",
        "A:382",
        "A:384",
        "A:421",
        "A:473",
        "A:474",
        "A:475"
      ],
      "bound_interface_report": {
        "cutoff_angstrom": 5.0,
        "coarse_margin_angstrom": 4.0,
        "scheme": "closest-heavy",
        "protein_only": true,
        "target_bound_chains": [
          "A"
        ],
        "n_target_res": 292,
        "n_other_res": 127,
        "n_candidate_pairs": 56,
        "n_interface_target_res": 21,
        "backend_kdtree": "scipy.cKDTree",
        "auto_interface_labels": true
      },
      "mapping": {
        "n_bound_labels": 21,
        "n_mapped": 21,
        "n_dropped": 0,
        "mapped_examples": [
          {
            "bound": "A:102",
            "unbound": "A:102",
            "idx": 58
          },
          {
            "bound": "A:105",
            "unbound": "A:105",
            "idx": 61
          },
          {
            "bound": "A:106",
            "unbound": "A:106",
            "idx": 62
          },
          {
            "bound": "A:109",
            "unbound": "A:109",
            "idx": 65
          },
          {
            "bound": "A:112",
            "unbound": "A:112",
            "idx": 68
          },
          {
            "bound": "A:113",
            "unbound": "A:113",
            "idx": 69
          },
          {
            "bound": "A:255",
            "unbound": "A:255",
            "idx": 138
          },
          {
            "bound": "A:256",
            "unbound": "A:256",
            "idx": 139
          },
          {
            "bound": "A:367",
            "unbound": "A:367",
            "idx": 225
          },
          {
            "bound": "A:368",
            "unbound": "A:368",
            "idx": 226
          },
          {
            "bound": "A:369",
            "unbound": "A:369",
            "idx": 227
          },
          {
            "bound": "A:370",
            "unbound": "A:370",
            "idx": 228
          },
          {
            "bound": "A:375",
            "unbound": "A:375",
            "idx": 233
          },
          {
            "bound": "A:376",
            "unbound": "A:376",
            "idx": 234
          },
          {
            "bound": "A:377",
            "unbound": "A:377",
            "idx": 235
          },
          {
            "bound": "A:382",
            "unbound": "A:382",
            "idx": 240
          },
          {
            "bound": "A:384",
            "unbound": "A:384",
            "idx": 242
          },
          {
            "bound": "A:421",
            "unbound": "A:421",
            "idx": 276
          },
          {
            "bound": "A:473",
            "unbound": "A:473",
            "idx": 326
          },
          {
            "bound": "A:474",
            "unbound": "A:474",
            "idx": 327
          }
        ],
        "dropped_examples": []
      },
      "mapping_extra": {
        "bound_to_unbound_chain_map": {
          "A": "A"
        },
        "chain_assignment": {
          "forced_hints": [],
          "unmatched_bound_chains": [
            "B"
          ],
          "unmatched_unbound_chains": [],
          "ambiguity": [],
          "pair_details_top": {
            "A": [
              {
                "unbound": "A",
                "identity": 1.0,
                "coverage": 1.0,
                "weight": 1.0
              }
            ],
            "B": [
              {
                "unbound": "A",
                "identity": 0.07874015748031496,
                "coverage": 1.0,
                "weight": 0.07874015748031496
              }
            ]
          }
        },
        "dropped_chains_low_quality": [],
        "n_bound_chains_total": 2,
        "n_unbound_chains_total": 1
      },
      "symmetry": {
        "symmetry_groups": {
          "A": 0
        },
        "symmetry_policy": {
          "min_identity": 0.95,
          "min_coverage": 0.9
        },
        "collapse_only_within_symmetry_groups": true
      },
      "solvent": {
        "solvent_filter_applied": true,
        "source": "meta.json",
        "n_total": 346,
        "n_removed": 0,
        "n_unknown_resname": 0,
        "n_retained": 346,
        "solvent_codes": [
          "WAT",
          "HOH",
          "DOD",
          "TIP3"
        ]
      },
      "unbound_out_dir": "/content/benchmark_workdir/DB55_3RJQ_L/out_unbound",
      "unbound_structure": "/content/benchmark_workdir/_dataset_unpacked/3RJQ_l_u.pdb",
      "bound_structure": "/content/benchmark_workdir/_dataset_unpacked/3RJQ_bound_complex.pdb"
    },
    {
      "case": "DB55_3RJQ_R",
      "AUROC_mean": 0.7682683982683983,
      "AUROC_std": 0.19101427342658564,
      "fold_AUROCs": [
        0.6,
        0.9318181818181818,
        0.49999999999999994,
        1.0,
        0.8095238095238095
      ],
      "AUPRC_mean": 0.39314009661835747,
      "AUPRC_std": 0.3071929586231222,
      "fold_AUPRCs": [
        0.221256038647343,
        0.3333333333333333,
        0.2111111111111111,
        1.0,
        0.2
      ],
      "policyP_info": {
        "K_target": 5,
        "K_min": 2,
        "min_valid_folds": 2,
        "n_pos_groups": 9,
        "K_used": 5,
        "n_total_folds": 5,
        "n_valid_folds": 5,
        "n_skipped_train_single_class": 0,
        "n_skipped_test_single_class": 0,
        "reason": "OK"
      },
      "n_pos": 9,
      "n_neg": 104,
      "unbound_positive_residue_ids": [
        "A:1",
        "A:29",
        "A:30",
        "A:96",
        "A:97",
        "A:98",
        "A:99",
        "A:100",
        "A:101"
      ],
      "unbound_positive_residue_ids_path": "/content/benchmark_workdir/DB55_3RJQ_R/unbound_positive_residue_ids.json",
      "bound_positive_residue_ids_used": [
        "B:1",
        "B:100",
        "B:101",
        "B:29",
        "B:30",
        "B:96",
        "B:97",
        "B:98",
        "B:99"
      ],
      "bound_interface_report": {
        "cutoff_angstrom": 5.0,
        "coarse_margin_angstrom": 4.0,
        "scheme": "closest-heavy",
        "protein_only": true,
        "target_bound_chains": [
          "B"
        ],
        "n_target_res": 127,
        "n_other_res": 292,
        "n_candidate_pairs": 56,
        "n_interface_target_res": 9,
        "backend_kdtree": "scipy.cKDTree",
        "auto_interface_labels": true
      },
      "mapping": {
        "n_bound_labels": 9,
        "n_mapped": 9,
        "n_dropped": 0,
        "mapped_examples": [
          {
            "bound": "B:1",
            "unbound": "A:1",
            "idx": 0
          },
          {
            "bound": "B:100",
            "unbound": "A:100",
            "idx": 99
          },
          {
            "bound": "B:101",
            "unbound": "A:101",
            "idx": 100
          },
          {
            "bound": "B:29",
            "unbound": "A:29",
            "idx": 28
          },
          {
            "bound": "B:30",
            "unbound": "A:30",
            "idx": 29
          },
          {
            "bound": "B:96",
            "unbound": "A:96",
            "idx": 95
          },
          {
            "bound": "B:97",
            "unbound": "A:97",
            "idx": 96
          },
          {
            "bound": "B:98",
            "unbound": "A:98",
            "idx": 97
          },
          {
            "bound": "B:99",
            "unbound": "A:99",
            "idx": 98
          }
        ],
        "dropped_examples": []
      },
      "mapping_extra": {
        "bound_to_unbound_chain_map": {
          "B": "A"
        },
        "chain_assignment": {
          "forced_hints": [],
          "unmatched_bound_chains": [
            "A"
          ],
          "unmatched_unbound_chains": [],
          "ambiguity": [],
          "pair_details_top": {
            "A": [
              {
                "unbound": "A",
                "identity": 0.05511811023622047,
                "coverage": 1.0,
                "weight": 0.05511811023622047
              }
            ],
            "B": [
              {
                "unbound": "A",
                "identity": 1.0,
                "coverage": 1.0,
                "weight": 1.0
              }
            ]
          }
        },
        "dropped_chains_low_quality": [],
        "n_bound_chains_total": 2,
        "n_unbound_chains_total": 1
      },
      "symmetry": {
        "symmetry_groups": {
          "A": 0
        },
        "symmetry_policy": {
          "min_identity": 0.95,
          "min_coverage": 0.9
        },
        "collapse_only_within_symmetry_groups": true
      },
      "solvent": {
        "solvent_filter_applied": true,
        "source": "meta.json",
        "n_total": 113,
        "n_removed": 0,
        "n_unknown_resname": 0,
        "n_retained": 113,
        "solvent_codes": [
          "WAT",
          "HOH",
          "DOD",
          "TIP3"
        ]
      },
      "unbound_out_dir": "/content/benchmark_workdir/DB55_3RJQ_R/out_unbound",
      "unbound_structure": "/content/benchmark_workdir/_dataset_unpacked/3RJQ_r_u.pdb",
      "bound_structure": "/content/benchmark_workdir/_dataset_unpacked/3RJQ_bound_complex.pdb"
    },
    {
      "case": "DB55_3RVW_L",
      "AUROC_mean": 0.8613009874492432,
      "AUROC_std": 0.0574322394317604,
      "fold_AUROCs": [
        0.8015873015873016,
        0.865625,
        0.8372093023255813,
        0.96875,
        0.8333333333333334
      ],
      "AUPRC_mean": 0.44245430495430493,
      "AUPRC_std": 0.2582357112300498,
      "fold_AUPRCs": [
        0.48148148148148145,
        0.7857142857142857,
        0.125,
        0.6458333333333333,
        0.17424242424242425
      ],
      "policyP_info": {
        "K_target": 5,
        "K_min": 2,
        "min_valid_folds": 2,
        "n_pos_groups": 14,
        "K_used": 5,
        "n_total_folds": 5,
        "n_valid_folds": 5,
        "n_skipped_train_single_class": 0,
        "n_skipped_test_single_class": 0,
        "reason": "OK"
      },
      "n_pos": 14,
      "n_neg": 207,
      "unbound_positive_residue_ids": [
        "A:15",
        "A:18",
        "A:20",
        "A:155",
        "A:156",
        "A:157",
        "A:158",
        "A:178",
        "A:180",
        "A:187",
        "A:198",
        "A:199",
        "A:201",
        "A:203"
      ],
      "unbound_positive_residue_ids_path": "/content/benchmark_workdir/DB55_3RVW_L/unbound_positive_residue_ids.json",
      "bound_positive_residue_ids_used": [
        "A:15",
        "A:155",
        "A:156",
        "A:157",
        "A:158",
        "A:178",
        "A:18",
        "A:180",
        "A:187",
        "A:198",
        "A:199",
        "A:20",
        "A:201",
        "A:203"
      ],
      "bound_interface_report": {
        "cutoff_angstrom": 5.0,
        "coarse_margin_angstrom": 4.0,
        "scheme": "closest-heavy",
        "protein_only": true,
        "target_bound_chains": [
          "A"
        ],
        "n_target_res": 222,
        "n_other_res": 429,
        "n_candidate_pairs": 32,
        "n_interface_target_res": 14,
        "backend_kdtree": "scipy.cKDTree",
        "auto_interface_labels": true
      },
      "mapping": {
        "n_bound_labels": 14,
        "n_mapped": 14,
        "n_dropped": 0,
        "mapped_examples": [
          {
            "bound": "A:15",
            "unbound": "A:15",
            "idx": 14
          },
          {
            "bound": "A:155",
            "unbound": "A:155",
            "idx": 153
          },
          {
            "bound": "A:156",
            "unbound": "A:156",
            "idx": 154
          },
          {
            "bound": "A:157",
            "unbound": "A:157",
            "idx": 155
          },
          {
            "bound": "A:158",
            "unbound": "A:158",
            "idx": 156
          },
          {
            "bound": "A:178",
            "unbound": "A:178",
            "idx": 176
          },
          {
            "bound": "A:18",
            "unbound": "A:18",
            "idx": 17
          },
          {
            "bound": "A:180",
            "unbound": "A:180",
            "idx": 178
          },
          {
            "bound": "A:187",
            "unbound": "A:187",
            "idx": 185
          },
          {
            "bound": "A:198",
            "unbound": "A:198",
            "idx": 196
          },
          {
            "bound": "A:199",
            "unbound": "A:199",
            "idx": 197
          },
          {
            "bound": "A:20",
            "unbound": "A:20",
            "idx": 19
          },
          {
            "bound": "A:201",
            "unbound": "A:201",
            "idx": 199
          },
          {
            "bound": "A:203",
            "unbound": "A:203",
            "idx": 201
          }
        ],
        "dropped_examples": []
      },
      "mapping_extra": {
        "bound_to_unbound_chain_map": {
          "A": "A"
        },
        "chain_assignment": {
          "forced_hints": [],
          "unmatched_bound_chains": [
            "C",
            "D"
          ],
          "unmatched_unbound_chains": [],
          "ambiguity": [],
          "pair_details_top": {
            "A": [
              {
                "unbound": "A",
                "identity": 0.9909502262443439,
                "coverage": 1.0,
                "weight": 0.9909502262443439
              }
            ],
            "C": [
              {
                "unbound": "A",
                "identity": 0.08808290155440414,
                "coverage": 0.9146919431279621,
                "weight": 0.08056872037914692
              }
            ],
            "D": [
              {
                "unbound": "A",
                "identity": 0.08536585365853659,
                "coverage": 0.7522935779816514,
                "weight": 0.06422018348623854
              }
            ]
          }
        },
        "dropped_chains_low_quality": [],
        "n_bound_chains_total": 3,
        "n_unbound_chains_total": 1
      },
      "symmetry": {
        "symmetry_groups": {
          "A": 0
        },
        "symmetry_policy": {
          "min_identity": 0.95,
          "min_coverage": 0.9
        },
        "collapse_only_within_symmetry_groups": true
      },
      "solvent": {
        "solvent_filter_applied": true,
        "source": "meta.json",
        "n_total": 221,
        "n_removed": 0,
        "n_unknown_resname": 0,
        "n_retained": 221,
        "solvent_codes": [
          "WAT",
          "HOH",
          "DOD",
          "TIP3"
        ]
      },
      "unbound_out_dir": "/content/benchmark_workdir/DB55_3RVW_L/out_unbound",
      "unbound_structure": "/content/benchmark_workdir/_dataset_unpacked/3RVW_l_u.pdb",
      "bound_structure": "/content/benchmark_workdir/_dataset_unpacked/3RVW_bound_complex.pdb"
    },
    {
      "case": "DB55_3RVW_R",
      "AUROC_mean": 0.9365895475590067,
      "AUROC_std": 0.05993075309495008,
      "fold_AUROCs": [
        0.8298192771084337,
        0.9801587301587302,
        0.9543650793650793,
        0.9186046511627908,
        1.0
      ],
      "AUPRC_mean": 0.6117036124794745,
      "AUPRC_std": 0.28993530114993843,
      "fold_AUPRCs": [
        0.6989942528735632,
        0.6984126984126984,
        0.55,
        0.1111111111111111,
        1.0
      ],
      "policyP_info": {
        "K_target": 5,
        "K_min": 2,
        "min_valid_folds": 2,
        "n_pos_groups": 12,
        "K_used": 5,
        "n_total_folds": 5,
        "n_valid_folds": 5,
        "n_skipped_train_single_class": 0,
        "n_skipped_test_single_class": 0,
        "reason": "OK"
      },
      "n_pos": 12,
      "n_neg": 423,
      "unbound_positive_residue_ids": [
        "C:30",
        "C:32",
        "C:92",
        "D:31",
        "D:32",
        "D:54",
        "D:55",
        "D:102",
        "D:103",
        "D:104",
        "D:105",
        "D:106"
      ],
      "unbound_positive_residue_ids_path": "/content/benchmark_workdir/DB55_3RVW_R/unbound_positive_residue_ids.json",
      "bound_positive_residue_ids_used": [
        "C:30",
        "C:32",
        "C:92",
        "D:102",
        "D:103",
        "D:104",
        "D:105",
        "D:106",
        "D:31",
        "D:32",
        "D:54",
        "D:55"
      ],
      "bound_interface_report": {
        "cutoff_angstrom": 5.0,
        "coarse_margin_angstrom": 4.0,
        "scheme": "closest-heavy",
        "protein_only": true,
        "target_bound_chains": [
          "C",
          "D"
        ],
        "n_target_res": 429,
        "n_other_res": 222,
        "n_candidate_pairs": 32,
        "n_interface_target_res": 12,
        "backend_kdtree": "scipy.cKDTree",
        "auto_interface_labels": true
      },
      "mapping": {
        "n_bound_labels": 12,
        "n_mapped": 12,
        "n_dropped": 0,
        "mapped_examples": [
          {
            "bound": "C:30",
            "unbound": "C:30",
            "idx": 29
          },
          {
            "bound": "C:32",
            "unbound": "C:32",
            "idx": 31
          },
          {
            "bound": "C:92",
            "unbound": "C:92",
            "idx": 91
          },
          {
            "bound": "D:102",
            "unbound": "D:102",
            "idx": 314
          },
          {
            "bound": "D:103",
            "unbound": "D:103",
            "idx": 315
          },
          {
            "bound": "D:104",
            "unbound": "D:104",
            "idx": 316
          },
          {
            "bound": "D:105",
            "unbound": "D:105",
            "idx": 317
          },
          {
            "bound": "D:106",
            "unbound": "D:106",
            "idx": 318
          },
          {
            "bound": "D:31",
            "unbound": "D:31",
            "idx": 243
          },
          {
            "bound": "D:32",
            "unbound": "D:32",
            "idx": 244
          },
          {
            "bound": "D:54",
            "unbound": "D:54",
            "idx": 266
          },
          {
            "bound": "D:55",
            "unbound": "D:55",
            "idx": 267
          }
        ],
        "dropped_examples": []
      },
      "mapping_extra": {
        "bound_to_unbound_chain_map": {
          "C": "C",
          "D": "D"
        },
        "chain_assignment": {
          "forced_hints": [],
          "unmatched_bound_chains": [
            "A"
          ],
          "unmatched_unbound_chains": [],
          "ambiguity": [],
          "pair_details_top": {
            "A": [
              {
                "unbound": "C",
                "identity": 0.08808290155440414,
                "coverage": 0.9061032863849765,
                "weight": 0.07981220657276994
              },
              {
                "unbound": "D",
                "identity": 0.08536585365853659,
                "coverage": 0.7387387387387387,
                "weight": 0.06306306306306307
              }
            ],
            "C": [
              {
                "unbound": "C",
                "identity": 1.0,
                "coverage": 1.0,
                "weight": 1.0
              },
              {
                "unbound": "D",
                "identity": 0.09523809523809523,
                "coverage": 0.4976303317535545,
                "weight": 0.04739336492890995
              }
            ],
            "D": [
              {
                "unbound": "D",
                "identity": 1.0,
                "coverage": 1.0,
                "weight": 1.0
              },
              {
                "unbound": "C",
                "identity": 0.08264462809917356,
                "coverage": 0.568075117370892,
                "weight": 0.046948356807511735
              }
            ]
          }
        },
        "dropped_chains_low_quality": [],
        "n_bound_chains_total": 3,
        "n_unbound_chains_total": 2
      },
      "symmetry": {
        "symmetry_groups": {
          "C": 0,
          "D": 1
        },
        "symmetry_policy": {
          "min_identity": 0.95,
          "min_coverage": 0.9
        },
        "collapse_only_within_symmetry_groups": true
      },
      "solvent": {
        "solvent_filter_applied": true,
        "source": "meta.json",
        "n_total": 435,
        "n_removed": 0,
        "n_unknown_resname": 0,
        "n_retained": 435,
        "solvent_codes": [
          "WAT",
          "HOH",
          "DOD",
          "TIP3"
        ]
      },
      "unbound_out_dir": "/content/benchmark_workdir/DB55_3RVW_R/out_unbound",
      "unbound_structure": "/content/benchmark_workdir/_dataset_unpacked/3RVW_r_u.pdb",
      "bound_structure": "/content/benchmark_workdir/_dataset_unpacked/3RVW_bound_complex.pdb"
    },
    {
      "case": "DB55_3S9D_L",
      "AUROC_mean": 0.7932758620689655,
      "AUROC_std": 0.07236328287660908,
      "fold_AUROCs": [
        0.771551724137931,
        0.7413793103448275,
        0.9008620689655171,
        0.85,
        0.7025862068965516
      ],
      "AUPRC_mean": 0.47849913974913977,
      "AUPRC_std": 0.09145635343428815,
      "fold_AUPRCs": [
        0.32470238095238096,
        0.516025641025641,
        0.4909090909090909,
        0.4555555555555555,
        0.6053030303030302
      ],
      "policyP_info": {
        "K_target": 5,
        "K_min": 2,
        "min_valid_folds": 2,
        "n_pos_groups": 19,
        "K_used": 5,
        "n_total_folds": 5,
        "n_valid_folds": 5,
        "n_skipped_train_single_class": 0,
        "n_skipped_test_single_class": 0,
        "reason": "OK"
      },
      "n_pos": 19,
      "n_neg": 146,
      "unbound_positive_residue_ids": [
        "A:12",
        "A:15",
        "A:16",
        "A:19",
        "A:25",
        "A:26",
        "A:27",
        "A:29",
        "A:30",
        "A:33",
        "A:34",
        "A:35",
        "A:36",
        "A:142",
        "A:145",
        "A:146",
        "A:149",
        "A:152",
        "A:153"
      ],
      "unbound_positive_residue_ids_path": "/content/benchmark_workdir/DB55_3S9D_L/unbound_positive_residue_ids.json",
      "bound_positive_residue_ids_used": [
        "A:12",
        "A:142",
        "A:145",
        "A:146",
        "A:149",
        "A:15",
        "A:152",
        "A:153",
        "A:16",
        "A:19",
        "A:25",
        "A:26",
        "A:27",
        "A:29",
        "A:30",
        "A:33",
        "A:34",
        "A:35",
        "A:36"
      ],
      "bound_interface_report": {
        "cutoff_angstrom": 5.0,
        "coarse_margin_angstrom": 4.0,
        "scheme": "closest-heavy",
        "protein_only": true,
        "target_bound_chains": [
          "A"
        ],
        "n_target_res": 127,
        "n_other_res": 180,
        "n_candidate_pairs": 67,
        "n_interface_target_res": 19,
        "backend_kdtree": "scipy.cKDTree",
        "auto_interface_labels": true
      },
      "mapping": {
        "n_bound_labels": 19,
        "n_mapped": 19,
        "n_dropped": 0,
        "mapped_examples": [
          {
            "bound": "A:12",
            "unbound": "A:12",
            "idx": 11
          },
          {
            "bound": "A:142",
            "unbound": "A:142",
            "idx": 141
          },
          {
            "bound": "A:145",
            "unbound": "A:145",
            "idx": 144
          },
          {
            "bound": "A:146",
            "unbound": "A:146",
            "idx": 145
          },
          {
            "bound": "A:149",
            "unbound": "A:149",
            "idx": 148
          },
          {
            "bound": "A:15",
            "unbound": "A:15",
            "idx": 14
          },
          {
            "bound": "A:152",
            "unbound": "A:152",
            "idx": 151
          },
          {
            "bound": "A:153",
            "unbound": "A:153",
            "idx": 152
          },
          {
            "bound": "A:16",
            "unbound": "A:16",
            "idx": 15
          },
          {
            "bound": "A:19",
            "unbound": "A:19",
            "idx": 18
          },
          {
            "bound": "A:25",
            "unbound": "A:25",
            "idx": 24
          },
          {
            "bound": "A:26",
            "unbound": "A:26",
            "idx": 25
          },
          {
            "bound": "A:27",
            "unbound": "A:27",
            "idx": 26
          },
          {
            "bound": "A:29",
            "unbound": "A:29",
            "idx": 28
          },
          {
            "bound": "A:30",
            "unbound": "A:30",
            "idx": 29
          },
          {
            "bound": "A:33",
            "unbound": "A:33",
            "idx": 32
          },
          {
            "bound": "A:34",
            "unbound": "A:34",
            "idx": 33
          },
          {
            "bound": "A:35",
            "unbound": "A:35",
            "idx": 34
          },
          {
            "bound": "A:36",
            "unbound": "A:36",
            "idx": 35
          }
        ],
        "dropped_examples": []
      },
      "mapping_extra": {
        "bound_to_unbound_chain_map": {
          "A": "A"
        },
        "chain_assignment": {
          "forced_hints": [],
          "unmatched_bound_chains": [
            "B"
          ],
          "unmatched_unbound_chains": [],
          "ambiguity": [],
          "pair_details_top": {
            "A": [
              {
                "unbound": "A",
                "identity": 0.968503937007874,
                "coverage": 1.0,
                "weight": 0.968503937007874
              }
            ],
            "B": [
              {
                "unbound": "A",
                "identity": 0.08661417322834646,
                "coverage": 0.7696969696969697,
                "weight": 0.06666666666666667
              }
            ]
          }
        },
        "dropped_chains_low_quality": [],
        "n_bound_chains_total": 2,
        "n_unbound_chains_total": 1
      },
      "symmetry": {
        "symmetry_groups": {
          "A": 0
        },
        "symmetry_policy": {
          "min_identity": 0.95,
          "min_coverage": 0.9
        },
        "collapse_only_within_symmetry_groups": true
      },
      "solvent": {
        "solvent_filter_applied": true,
        "source": "meta.json",
        "n_total": 165,
        "n_removed": 0,
        "n_unknown_resname": 0,
        "n_retained": 165,
        "solvent_codes": [
          "WAT",
          "HOH",
          "DOD",
          "TIP3"
        ]
      },
      "unbound_out_dir": "/content/benchmark_workdir/DB55_3S9D_L/out_unbound",
      "unbound_structure": "/content/benchmark_workdir/_dataset_unpacked/3S9D_l_u.pdb",
      "bound_structure": "/content/benchmark_workdir/_dataset_unpacked/3S9D_bound_complex.pdb"
    },
    {
      "case": "DB55_3S9D_R",
      "AUROC_mean": 0.9122020097020098,
      "AUROC_std": 0.03964437556819514,
      "fold_AUROCs": [
        0.9416666666666667,
        0.9358974358974359,
        0.8875,
        0.845945945945946,
        0.9500000000000001
      ],
      "AUPRC_mean": 0.5409653679653679,
      "AUPRC_std": 0.09142479740997309,
      "fold_AUPRCs": [
        0.6095238095238096,
        0.6416666666666666,
        0.5909090909090909,
        0.44606060606060605,
        0.41666666666666663
      ],
      "policyP_info": {
        "K_target": 5,
        "K_min": 2,
        "min_valid_folds": 2,
        "n_pos_groups": 16,
        "K_used": 5,
        "n_total_folds": 5,
        "n_valid_folds": 5,
        "n_skipped_train_single_class": 0,
        "n_skipped_test_single_class": 0,
        "reason": "OK"
      },
      "n_pos": 16,
      "n_neg": 196,
      "unbound_positive_residue_ids": [
        "A:45",
        "A:46",
        "A:47",
        "A:48",
        "A:49",
        "A:50",
        "A:75",
        "A:76",
        "A:77",
        "A:78",
        "A:80",
        "A:82",
        "A:96",
        "A:98",
        "A:102",
        "A:103"
      ],
      "unbound_positive_residue_ids_path": "/content/benchmark_workdir/DB55_3S9D_R/unbound_positive_residue_ids.json",
      "bound_positive_residue_ids_used": [
        "B:102",
        "B:103",
        "B:45",
        "B:46",
        "B:47",
        "B:48",
        "B:49",
        "B:50",
        "B:75",
        "B:76",
        "B:77",
        "B:78",
        "B:80",
        "B:82",
        "B:96",
        "B:98"
      ],
      "bound_interface_report": {
        "cutoff_angstrom": 5.0,
        "coarse_margin_angstrom": 4.0,
        "scheme": "closest-heavy",
        "protein_only": true,
        "target_bound_chains": [
          "B"
        ],
        "n_target_res": 180,
        "n_other_res": 127,
        "n_candidate_pairs": 67,
        "n_interface_target_res": 16,
        "backend_kdtree": "scipy.cKDTree",
        "auto_interface_labels": true
      },
      "mapping": {
        "n_bound_labels": 16,
        "n_mapped": 16,
        "n_dropped": 0,
        "mapped_examples": [
          {
            "bound": "B:102",
            "unbound": "A:102",
            "idx": 101
          },
          {
            "bound": "B:103",
            "unbound": "A:103",
            "idx": 102
          },
          {
            "bound": "B:45",
            "unbound": "A:45",
            "idx": 44
          },
          {
            "bound": "B:46",
            "unbound": "A:46",
            "idx": 45
          },
          {
            "bound": "B:47",
            "unbound": "A:47",
            "idx": 46
          },
          {
            "bound": "B:48",
            "unbound": "A:48",
            "idx": 47
          },
          {
            "bound": "B:49",
            "unbound": "A:49",
            "idx": 48
          },
          {
            "bound": "B:50",
            "unbound": "A:50",
            "idx": 49
          },
          {
            "bound": "B:75",
            "unbound": "A:75",
            "idx": 74
          },
          {
            "bound": "B:76",
            "unbound": "A:76",
            "idx": 75
          },
          {
            "bound": "B:77",
            "unbound": "A:77",
            "idx": 76
          },
          {
            "bound": "B:78",
            "unbound": "A:78",
            "idx": 77
          },
          {
            "bound": "B:80",
            "unbound": "A:80",
            "idx": 79
          },
          {
            "bound": "B:82",
            "unbound": "A:82",
            "idx": 81
          },
          {
            "bound": "B:96",
            "unbound": "A:96",
            "idx": 95
          },
          {
            "bound": "B:98",
            "unbound": "A:98",
            "idx": 97
          }
        ],
        "dropped_examples": []
      },
      "mapping_extra": {
        "bound_to_unbound_chain_map": {
          "B": "A"
        },
        "chain_assignment": {
          "forced_hints": [],
          "unmatched_bound_chains": [
            "A"
          ],
          "unmatched_unbound_chains": [],
          "ambiguity": [],
          "pair_details_top": {
            "A": [
              {
                "unbound": "A",
                "identity": 0.09448818897637795,
                "coverage": 1.0,
                "weight": 0.09448818897637795
              }
            ],
            "B": [
              {
                "unbound": "A",
                "identity": 1.0,
                "coverage": 1.0,
                "weight": 1.0
              }
            ]
          }
        },
        "dropped_chains_low_quality": [],
        "n_bound_chains_total": 2,
        "n_unbound_chains_total": 1
      },
      "symmetry": {
        "symmetry_groups": {
          "A": 0
        },
        "symmetry_policy": {
          "min_identity": 0.95,
          "min_coverage": 0.9
        },
        "collapse_only_within_symmetry_groups": true
      },
      "solvent": {
        "solvent_filter_applied": true,
        "source": "meta.json",
        "n_total": 212,
        "n_removed": 0,
        "n_unknown_resname": 0,
        "n_retained": 212,
        "solvent_codes": [
          "WAT",
          "HOH",
          "DOD",
          "TIP3"
        ]
      },
      "unbound_out_dir": "/content/benchmark_workdir/DB55_3S9D_R/out_unbound",
      "unbound_structure": "/content/benchmark_workdir/_dataset_unpacked/3S9D_r_u.pdb",
      "bound_structure": "/content/benchmark_workdir/_dataset_unpacked/3S9D_bound_complex.pdb"
    },
    {
      "case": "DB55_3SE8_L",
      "AUROC_mean": 0.9580303806110256,
      "AUROC_std": 0.030743119151963802,
      "fold_AUROCs": [
        0.9700460829493087,
        0.9947089947089947,
        0.9650793650793651,
        0.9015873015873016,
        0.9587301587301587
      ],
      "AUPRC_mean": 0.7114485205688214,
      "AUPRC_std": 0.17279448586272614,
      "fold_AUPRCs": [
        0.8258503401360544,
        0.9583333333333333,
        0.6833333333333333,
        0.4475033738191633,
        0.6422222222222222
      ],
      "policyP_info": {
        "K_target": 5,
        "K_min": 2,
        "min_valid_folds": 2,
        "n_pos_groups": 28,
        "K_used": 5,
        "n_total_folds": 5,
        "n_valid_folds": 5,
        "n_skipped_train_single_class": 0,
        "n_skipped_test_single_class": 0,
        "reason": "OK"
      },
      "n_pos": 28,
      "n_neg": 314,
      "unbound_positive_residue_ids": [
        "A:124",
        "A:198",
        "A:199",
        "A:278",
        "A:279",
        "A:280",
        "A:281",
        "A:282",
        "A:365",
        "A:366",
        "A:367",
        "A:368",
        "A:370",
        "A:371",
        "A:425",
        "A:426",
        "A:427",
        "A:428",
        "A:429",
        "A:456",
        "A:457",
        "A:458",
        "A:459",
        "A:460",
        "A:461",
        "A:462",
        "A:472",
        "A:473"
      ],
      "unbound_positive_residue_ids_path": "/content/benchmark_workdir/DB55_3SE8_L/unbound_positive_residue_ids.json",
      "bound_positive_residue_ids_used": [
        "G:124",
        "G:198",
        "G:199",
        "G:278",
        "G:279",
        "G:280",
        "G:281",
        "G:282",
        "G:365",
        "G:366",
        "G:367",
        "G:368",
        "G:370",
        "G:371",
        "G:425",
        "G:426",
        "G:427",
        "G:428",
        "G:429",
        "G:456",
        "G:457",
        "G:458",
        "G:459",
        "G:460",
        "G:461",
        "G:462",
        "G:472",
        "G:473"
      ],
      "bound_interface_report": {
        "cutoff_angstrom": 5.0,
        "coarse_margin_angstrom": 4.0,
        "scheme": "closest-heavy",
        "protein_only": true,
        "target_bound_chains": [
          "G"
        ],
        "n_target_res": 344,
        "n_other_res": 435,
        "n_candidate_pairs": 127,
        "n_interface_target_res": 28,
        "backend_kdtree": "scipy.cKDTree",
        "auto_interface_labels": true
      },
      "mapping": {
        "n_bound_labels": 28,
        "n_mapped": 28,
        "n_dropped": 0,
        "mapped_examples": [
          {
            "bound": "G:124",
            "unbound": "A:124",
            "idx": 80
          },
          {
            "bound": "G:198",
            "unbound": "A:198",
            "idx": 81
          },
          {
            "bound": "G:199",
            "unbound": "A:199",
            "idx": 82
          },
          {
            "bound": "G:278",
            "unbound": "A:278",
            "idx": 161
          },
          {
            "bound": "G:279",
            "unbound": "A:279",
            "idx": 162
          },
          {
            "bound": "G:280",
            "unbound": "A:280",
            "idx": 163
          },
          {
            "bound": "G:281",
            "unbound": "A:281",
            "idx": 164
          },
          {
            "bound": "G:282",
            "unbound": "A:282",
            "idx": 165
          },
          {
            "bound": "G:365",
            "unbound": "A:365",
            "idx": 225
          },
          {
            "bound": "G:366",
            "unbound": "A:366",
            "idx": 226
          },
          {
            "bound": "G:367",
            "unbound": "A:367",
            "idx": 227
          },
          {
            "bound": "G:368",
            "unbound": "A:368",
            "idx": 228
          },
          {
            "bound": "G:370",
            "unbound": "A:370",
            "idx": 230
          },
          {
            "bound": "G:371",
            "unbound": "A:371",
            "idx": 231
          },
          {
            "bound": "G:425",
            "unbound": "A:425",
            "idx": 274
          },
          {
            "bound": "G:426",
            "unbound": "A:426",
            "idx": 275
          },
          {
            "bound": "G:427",
            "unbound": "A:427",
            "idx": 276
          },
          {
            "bound": "G:428",
            "unbound": "A:428",
            "idx": 277
          },
          {
            "bound": "G:429",
            "unbound": "A:429",
            "idx": 278
          },
          {
            "bound": "G:456",
            "unbound": "A:456",
            "idx": 305
          }
        ],
        "dropped_examples": []
      },
      "mapping_extra": {
        "bound_to_unbound_chain_map": {
          "G": "A"
        },
        "chain_assignment": {
          "forced_hints": [],
          "unmatched_bound_chains": [
            "H",
            "L"
          ],
          "unmatched_unbound_chains": [],
          "ambiguity": [],
          "pair_details_top": {
            "G": [
              {
                "unbound": "A",
                "identity": 1.0,
                "coverage": 0.9970760233918129,
                "weight": 0.9970760233918129
              }
            ],
            "H": [
              {
                "unbound": "A",
                "identity": 0.0881057268722467,
                "coverage": 1.0,
                "weight": 0.0881057268722467
              }
            ],
            "L": [
              {
                "unbound": "A",
                "identity": 0.1134020618556701,
                "coverage": 0.46634615384615385,
                "weight": 0.052884615384615384
              }
            ]
          }
        },
        "dropped_chains_low_quality": [],
        "n_bound_chains_total": 3,
        "n_unbound_chains_total": 1
      },
      "symmetry": {
        "symmetry_groups": {
          "A": 0
        },
        "symmetry_policy": {
          "min_identity": 0.95,
          "min_coverage": 0.9
        },
        "collapse_only_within_symmetry_groups": true
      },
      "solvent": {
        "solvent_filter_applied": true,
        "source": "meta.json",
        "n_total": 342,
        "n_removed": 0,
        "n_unknown_resname": 0,
        "n_retained": 342,
        "solvent_codes": [
          "WAT",
          "HOH",
          "DOD",
          "TIP3"
        ]
      },
      "unbound_out_dir": "/content/benchmark_workdir/DB55_3SE8_L/out_unbound",
      "unbound_structure": "/content/benchmark_workdir/_dataset_unpacked/3SE8_l_u.pdb",
      "bound_structure": "/content/benchmark_workdir/_dataset_unpacked/3SE8_bound_complex.pdb"
    },
    {
      "case": "DB55_3SE8_R",
      "AUROC_mean": 0.9453044889465273,
      "AUROC_std": 0.04141432582678686,
      "fold_AUROCs": [
        0.934981684981685,
        0.9959349593495934,
        0.975609756097561,
        0.8746835443037975,
        0.9453125
      ],
      "AUPRC_mean": 0.6571829559329558,
      "AUPRC_std": 0.13813302385331766,
      "fold_AUPRCs": [
        0.5766733266733266,
        0.9166666666666665,
        0.6805555555555556,
        0.5391025641025642,
        0.5729166666666666
      ],
      "policyP_info": {
        "K_target": 5,
        "K_min": 2,
        "min_valid_folds": 2,
        "n_pos_groups": 22,
        "K_used": 5,
        "n_total_folds": 5,
        "n_valid_folds": 5,
        "n_skipped_train_single_class": 0,
        "n_skipped_test_single_class": 0,
        "reason": "OK"
      },
      "n_pos": 22,
      "n_neg": 401,
      "unbound_positive_residue_ids": [
        "H:30",
        "H:47",
        "H:50",
        "H:53",
        "H:54",
        "H:55",
        "H:56",
        "H:57",
        "H:58",
        "H:59",
        "H:60",
        "H:61",
        "H:62",
        "H:74",
        "H:75",
        "H:76",
        "H:100",
        "L:1",
        "L:31",
        "L:91",
        "L:96",
        "L:97"
      ],
      "unbound_positive_residue_ids_path": "/content/benchmark_workdir/DB55_3SE8_R/unbound_positive_residue_ids.json",
      "bound_positive_residue_ids_used": [
        "H:100",
        "H:30",
        "H:47",
        "H:50",
        "H:53",
        "H:54",
        "H:55",
        "H:56",
        "H:57",
        "H:58",
        "H:59",
        "H:60",
        "H:61",
        "H:62",
        "H:74",
        "H:75",
        "H:76",
        "L:1",
        "L:31",
        "L:91",
        "L:96",
        "L:97"
      ],
      "bound_interface_report": {
        "cutoff_angstrom": 5.0,
        "coarse_margin_angstrom": 4.0,
        "scheme": "closest-heavy",
        "protein_only": true,
        "target_bound_chains": [
          "H",
          "L"
        ],
        "n_target_res": 435,
        "n_other_res": 344,
        "n_candidate_pairs": 127,
        "n_interface_target_res": 22,
        "backend_kdtree": "scipy.cKDTree",
        "auto_interface_labels": true
      },
      "mapping": {
        "n_bound_labels": 22,
        "n_mapped": 22,
        "n_dropped": 0,
        "mapped_examples": [
          {
            "bound": "H:100",
            "unbound": "H:100",
            "idx": 99
          },
          {
            "bound": "H:30",
            "unbound": "H:30",
            "idx": 29
          },
          {
            "bound": "H:47",
            "unbound": "H:47",
            "idx": 46
          },
          {
            "bound": "H:50",
            "unbound": "H:50",
            "idx": 49
          },
          {
            "bound": "H:53",
            "unbound": "H:53",
            "idx": 52
          },
          {
            "bound": "H:54",
            "unbound": "H:54",
            "idx": 53
          },
          {
            "bound": "H:55",
            "unbound": "H:55",
            "idx": 54
          },
          {
            "bound": "H:56",
            "unbound": "H:56",
            "idx": 55
          },
          {
            "bound": "H:57",
            "unbound": "H:57",
            "idx": 56
          },
          {
            "bound": "H:58",
            "unbound": "H:58",
            "idx": 57
          },
          {
            "bound": "H:59",
            "unbound": "H:59",
            "idx": 58
          },
          {
            "bound": "H:60",
            "unbound": "H:60",
            "idx": 59
          },
          {
            "bound": "H:61",
            "unbound": "H:61",
            "idx": 60
          },
          {
            "bound": "H:62",
            "unbound": "H:62",
            "idx": 61
          },
          {
            "bound": "H:74",
            "unbound": "H:74",
            "idx": 73
          },
          {
            "bound": "H:75",
            "unbound": "H:75",
            "idx": 74
          },
          {
            "bound": "H:76",
            "unbound": "H:76",
            "idx": 75
          },
          {
            "bound": "L:1",
            "unbound": "L:1",
            "idx": 214
          },
          {
            "bound": "L:31",
            "unbound": "L:31",
            "idx": 243
          },
          {
            "bound": "L:91",
            "unbound": "L:91",
            "idx": 303
          }
        ],
        "dropped_examples": []
      },
      "mapping_extra": {
        "bound_to_unbound_chain_map": {
          "L": "L",
          "H": "H"
        },
        "chain_assignment": {
          "forced_hints": [],
          "unmatched_bound_chains": [
            "G"
          ],
          "unmatched_unbound_chains": [],
          "ambiguity": [],
          "pair_details_top": {
            "G": [
              {
                "unbound": "H",
                "identity": 0.05627705627705628,
                "coverage": 1.0,
                "weight": 0.05627705627705628
              },
              {
                "unbound": "L",
                "identity": 0.1134020618556701,
                "coverage": 0.46411483253588515,
                "weight": 0.05263157894736842
              }
            ],
            "H": [
              {
                "unbound": "H",
                "identity": 0.9955947136563876,
                "coverage": 1.0,
                "weight": 0.9955947136563876
              },
              {
                "unbound": "L",
                "identity": 0.10679611650485436,
                "coverage": 0.9856459330143541,
                "weight": 0.10526315789473684
              }
            ],
            "L": [
              {
                "unbound": "L",
                "identity": 1.0,
                "coverage": 1.0,
                "weight": 1.0
              },
              {
                "unbound": "H",
                "identity": 0.07211538461538461,
                "coverage": 1.0,
                "weight": 0.07211538461538461
              }
            ]
          }
        },
        "dropped_chains_low_quality": [],
        "n_bound_chains_total": 3,
        "n_unbound_chains_total": 2
      },
      "symmetry": {
        "symmetry_groups": {
          "H": 0,
          "L": 1
        },
        "symmetry_policy": {
          "min_identity": 0.95,
          "min_coverage": 0.9
        },
        "collapse_only_within_symmetry_groups": true
      },
      "solvent": {
        "solvent_filter_applied": true,
        "source": "meta.json",
        "n_total": 423,
        "n_removed": 0,
        "n_unknown_resname": 0,
        "n_retained": 423,
        "solvent_codes": [
          "WAT",
          "HOH",
          "DOD",
          "TIP3"
        ]
      },
      "unbound_out_dir": "/content/benchmark_workdir/DB55_3SE8_R/out_unbound",
      "unbound_structure": "/content/benchmark_workdir/_dataset_unpacked/3SE8_r_u.pdb",
      "bound_structure": "/content/benchmark_workdir/_dataset_unpacked/3SE8_bound_complex.pdb"
    },
    {
      "case": "DB55_3SGQ_L",
      "AUROC_mean": 0.7130952380952381,
      "AUROC_std": 0.14416071907829145,
      "fold_AUROCs": [
        0.9166666666666666,
        0.625,
        0.8095238095238095,
        0.5,
        0.7142857142857143
      ],
      "AUPRC_mean": 0.5702380952380952,
      "AUPRC_std": 0.15383073551051074,
      "fold_AUPRCs": [
        0.75,
        0.325,
        0.6984126984126984,
        0.6,
        0.4777777777777778
      ],
      "policyP_info": {
        "K_target": 5,
        "K_min": 2,
        "min_valid_folds": 2,
        "n_pos_groups": 12,
        "K_used": 5,
        "n_total_folds": 5,
        "n_valid_folds": 5,
        "n_skipped_train_single_class": 0,
        "n_skipped_test_single_class": 0,
        "reason": "OK"
      },
      "n_pos": 12,
      "n_neg": 39,
      "unbound_positive_residue_ids": [
        "A:13",
        "A:14",
        "A:15",
        "A:16",
        "A:17",
        "A:18",
        "A:19",
        "A:20",
        "A:21",
        "A:32",
        "A:33",
        "A:36"
      ],
      "unbound_positive_residue_ids_path": "/content/benchmark_workdir/DB55_3SGQ_L/unbound_positive_residue_ids.json",
      "bound_positive_residue_ids_used": [
        "I:13",
        "I:14",
        "I:15",
        "I:16",
        "I:17",
        "I:18",
        "I:19",
        "I:20",
        "I:21",
        "I:32",
        "I:33",
        "I:36"
      ],
      "bound_interface_report": {
        "cutoff_angstrom": 5.0,
        "coarse_margin_angstrom": 4.0,
        "scheme": "closest-heavy",
        "protein_only": true,
        "target_bound_chains": [
          "I"
        ],
        "n_target_res": 51,
        "n_other_res": 185,
        "n_candidate_pairs": 90,
        "n_interface_target_res": 12,
        "backend_kdtree": "scipy.cKDTree",
        "auto_interface_labels": true
      },
      "mapping": {
        "n_bound_labels": 12,
        "n_mapped": 12,
        "n_dropped": 0,
        "mapped_examples": [
          {
            "bound": "I:13",
            "unbound": "A:13",
            "idx": 7
          },
          {
            "bound": "I:14",
            "unbound": "A:14",
            "idx": 8
          },
          {
            "bound": "I:15",
            "unbound": "A:15",
            "idx": 9
          },
          {
            "bound": "I:16",
            "unbound": "A:16",
            "idx": 10
          },
          {
            "bound": "I:17",
            "unbound": "A:17",
            "idx": 11
          },
          {
            "bound": "I:18",
            "unbound": "A:18",
            "idx": 12
          },
          {
            "bound": "I:19",
            "unbound": "A:19",
            "idx": 13
          },
          {
            "bound": "I:20",
            "unbound": "A:20",
            "idx": 14
          },
          {
            "bound": "I:21",
            "unbound": "A:21",
            "idx": 15
          },
          {
            "bound": "I:32",
            "unbound": "A:32",
            "idx": 26
          },
          {
            "bound": "I:33",
            "unbound": "A:33",
            "idx": 27
          },
          {
            "bound": "I:36",
            "unbound": "A:36",
            "idx": 30
          }
        ],
        "dropped_examples": []
      },
      "mapping_extra": {
        "bound_to_unbound_chain_map": {
          "I": "A"
        },
        "chain_assignment": {
          "forced_hints": [],
          "unmatched_bound_chains": [
            "E"
          ],
          "unmatched_unbound_chains": [],
          "ambiguity": [],
          "pair_details_top": {
            "I": [
              {
                "unbound": "A",
                "identity": 0.9803921568627451,
                "coverage": 1.0,
                "weight": 0.9803921568627451
              }
            ],
            "E": [
              {
                "unbound": "A",
                "identity": 0.0784313725490196,
                "coverage": 1.0,
                "weight": 0.0784313725490196
              }
            ]
          }
        },
        "dropped_chains_low_quality": [],
        "n_bound_chains_total": 2,
        "n_unbound_chains_total": 1
      },
      "symmetry": {
        "symmetry_groups": {
          "A": 0
        },
        "symmetry_policy": {
          "min_identity": 0.95,
          "min_coverage": 0.9
        },
        "collapse_only_within_symmetry_groups": true
      },
      "solvent": {
        "solvent_filter_applied": true,
        "source": "meta.json",
        "n_total": 51,
        "n_removed": 0,
        "n_unknown_resname": 0,
        "n_retained": 51,
        "solvent_codes": [
          "WAT",
          "HOH",
          "DOD",
          "TIP3"
        ]
      },
      "unbound_out_dir": "/content/benchmark_workdir/DB55_3SGQ_L/out_unbound",
      "unbound_structure": "/content/benchmark_workdir/_dataset_unpacked/3SGQ_l_u.pdb",
      "bound_structure": "/content/benchmark_workdir/_dataset_unpacked/3SGQ_bound_complex.pdb"
    },
    {
      "case": "DB55_3SGQ_R",
      "AUROC_mean": 0.7067002688172044,
      "AUROC_std": 0.0809814605358196,
      "fold_AUROCs": [
        0.7645161290322581,
        0.671875,
        0.7741935483870968,
        0.7604166666666666,
        0.5625
      ],
      "AUPRC_mean": 0.37531683654509745,
      "AUPRC_std": 0.18519372088172523,
      "fold_AUPRCs": [
        0.4201449275362319,
        0.5697115384615384,
        0.5667948717948719,
        0.19365079365079366,
        0.12628205128205128
      ],
      "policyP_info": {
        "K_target": 5,
        "K_min": 2,
        "min_valid_folds": 2,
        "n_pos_groups": 20,
        "K_used": 5,
        "n_total_folds": 5,
        "n_valid_folds": 5,
        "n_skipped_train_single_class": 0,
        "n_skipped_test_single_class": 0,
        "reason": "OK"
      },
      "n_pos": 20,
      "n_neg": 158,
      "unbound_positive_residue_ids": [
        "E:39",
        "E:40",
        "E:41",
        "E:42",
        "E:57",
        "E:58",
        "E:142",
        "E:169",
        "E:170",
        "E:171",
        "E:172",
        "E:192",
        "E:193",
        "E:194",
        "E:195",
        "E:213",
        "E:214",
        "E:215",
        "E:216",
        "E:217"
      ],
      "unbound_positive_residue_ids_path": "/content/benchmark_workdir/DB55_3SGQ_R/unbound_positive_residue_ids.json",
      "bound_positive_residue_ids_used": [
        "E:142",
        "E:169",
        "E:170",
        "E:171",
        "E:172",
        "E:192",
        "E:193",
        "E:194",
        "E:195",
        "E:213",
        "E:214",
        "E:215",
        "E:216",
        "E:217",
        "E:39",
        "E:40",
        "E:41",
        "E:42",
        "E:57",
        "E:58"
      ],
      "bound_interface_report": {
        "cutoff_angstrom": 5.0,
        "coarse_margin_angstrom": 4.0,
        "scheme": "closest-heavy",
        "protein_only": true,
        "target_bound_chains": [
          "E"
        ],
        "n_target_res": 185,
        "n_other_res": 51,
        "n_candidate_pairs": 90,
        "n_interface_target_res": 20,
        "backend_kdtree": "scipy.cKDTree",
        "auto_interface_labels": true
      },
      "mapping": {
        "n_bound_labels": 20,
        "n_mapped": 20,
        "n_dropped": 0,
        "mapped_examples": [
          {
            "bound": "E:142",
            "unbound": "E:142",
            "idx": 98
          },
          {
            "bound": "E:169",
            "unbound": "E:169",
            "idx": 113
          },
          {
            "bound": "E:170",
            "unbound": "E:170",
            "idx": 114
          },
          {
            "bound": "E:171",
            "unbound": "E:171",
            "idx": 115
          },
          {
            "bound": "E:172",
            "unbound": "E:172",
            "idx": 116
          },
          {
            "bound": "E:192",
            "unbound": "E:192",
            "idx": 131
          },
          {
            "bound": "E:193",
            "unbound": "E:193",
            "idx": 132
          },
          {
            "bound": "E:194",
            "unbound": "E:194",
            "idx": 133
          },
          {
            "bound": "E:195",
            "unbound": "E:195",
            "idx": 134
          },
          {
            "bound": "E:213",
            "unbound": "E:213",
            "idx": 148
          },
          {
            "bound": "E:214",
            "unbound": "E:214",
            "idx": 149
          },
          {
            "bound": "E:215",
            "unbound": "E:215",
            "idx": 150
          },
          {
            "bound": "E:216",
            "unbound": "E:216",
            "idx": 151
          },
          {
            "bound": "E:217",
            "unbound": "E:217",
            "idx": 152
          },
          {
            "bound": "E:39",
            "unbound": "E:39",
            "idx": 10
          },
          {
            "bound": "E:40",
            "unbound": "E:40",
            "idx": 11
          },
          {
            "bound": "E:41",
            "unbound": "E:41",
            "idx": 12
          },
          {
            "bound": "E:42",
            "unbound": "E:42",
            "idx": 13
          },
          {
            "bound": "E:57",
            "unbound": "E:57",
            "idx": 28
          },
          {
            "bound": "E:58",
            "unbound": "E:58",
            "idx": 29
          }
        ],
        "dropped_examples": []
      },
      "mapping_extra": {
        "bound_to_unbound_chain_map": {
          "E": "E"
        },
        "chain_assignment": {
          "forced_hints": [],
          "unmatched_bound_chains": [
            "I"
          ],
          "unmatched_unbound_chains": [],
          "ambiguity": [],
          "pair_details_top": {
            "I": [
              {
                "unbound": "E",
                "identity": 0.0784313725490196,
                "coverage": 1.0,
                "weight": 0.0784313725490196
              }
            ],
            "E": [
              {
                "unbound": "E",
                "identity": 1.0,
                "coverage": 1.0,
                "weight": 1.0
              }
            ]
          }
        },
        "dropped_chains_low_quality": [],
        "n_bound_chains_total": 2,
        "n_unbound_chains_total": 1
      },
      "symmetry": {
        "symmetry_groups": {
          "E": 0
        },
        "symmetry_policy": {
          "min_identity": 0.95,
          "min_coverage": 0.9
        },
        "collapse_only_within_symmetry_groups": true
      },
      "solvent": {
        "solvent_filter_applied": true,
        "source": "meta.json",
        "n_total": 178,
        "n_removed": 0,
        "n_unknown_resname": 0,
        "n_retained": 178,
        "solvent_codes": [
          "WAT",
          "HOH",
          "DOD",
          "TIP3"
        ]
      },
      "unbound_out_dir": "/content/benchmark_workdir/DB55_3SGQ_R/out_unbound",
      "unbound_structure": "/content/benchmark_workdir/_dataset_unpacked/3SGQ_r_u.pdb",
      "bound_structure": "/content/benchmark_workdir/_dataset_unpacked/3SGQ_bound_complex.pdb"
    },
    {
      "case": "DB55_3SZK_L",
      "AUROC_mean": 0.6659633699633699,
      "AUROC_std": 0.12426772270183385,
      "fold_AUROCs": [
        0.7307692307692308,
        0.54,
        0.7857142857142857,
        0.7799999999999999,
        0.4933333333333333
      ],
      "AUPRC_mean": 0.3017489215765078,
      "AUPRC_std": 0.16175691513586224,
      "fold_AUPRCs": [
        0.5972222222222222,
        0.27690700104493204,
        0.14285714285714285,
        0.3214285714285714,
        0.17032967032967034
      ],
      "policyP_info": {
        "K_target": 5,
        "K_min": 2,
        "min_valid_folds": 2,
        "n_pos_groups": 15,
        "K_used": 5,
        "n_total_folds": 5,
        "n_valid_folds": 5,
        "n_skipped_train_single_class": 0,
        "n_skipped_test_single_class": 0,
        "reason": "OK"
      },
      "n_pos": 15,
      "n_neg": 129,
      "unbound_positive_residue_ids": [
        "A:40",
        "A:41",
        "A:44",
        "A:45",
        "A:66",
        "A:67",
        "A:69",
        "A:70",
        "A:93",
        "A:94",
        "A:95",
        "A:96",
        "A:97",
        "A:117",
        "A:119"
      ],
      "unbound_positive_residue_ids_path": "/content/benchmark_workdir/DB55_3SZK_L/unbound_positive_residue_ids.json",
      "bound_positive_residue_ids_used": [
        "F:125",
        "F:126",
        "F:129",
        "F:130",
        "F:151",
        "F:152",
        "F:154",
        "F:155",
        "F:178",
        "F:179",
        "F:180",
        "F:181",
        "F:182",
        "F:202",
        "F:204"
      ],
      "bound_interface_report": {
        "cutoff_angstrom": 5.0,
        "coarse_margin_angstrom": 4.0,
        "scheme": "closest-heavy",
        "protein_only": true,
        "target_bound_chains": [
          "F"
        ],
        "n_target_res": 141,
        "n_other_res": 263,
        "n_candidate_pairs": 58,
        "n_interface_target_res": 15,
        "backend_kdtree": "scipy.cKDTree",
        "auto_interface_labels": true
      },
      "mapping": {
        "n_bound_labels": 15,
        "n_mapped": 15,
        "n_dropped": 0,
        "mapped_examples": [
          {
            "bound": "F:125",
            "unbound": "A:40",
            "idx": 39
          },
          {
            "bound": "F:126",
            "unbound": "A:41",
            "idx": 40
          },
          {
            "bound": "F:129",
            "unbound": "A:44",
            "idx": 43
          },
          {
            "bound": "F:130",
            "unbound": "A:45",
            "idx": 44
          },
          {
            "bound": "F:151",
            "unbound": "A:66",
            "idx": 65
          },
          {
            "bound": "F:152",
            "unbound": "A:67",
            "idx": 66
          },
          {
            "bound": "F:154",
            "unbound": "A:69",
            "idx": 68
          },
          {
            "bound": "F:155",
            "unbound": "A:70",
            "idx": 69
          },
          {
            "bound": "F:178",
            "unbound": "A:93",
            "idx": 92
          },
          {
            "bound": "F:179",
            "unbound": "A:94",
            "idx": 93
          },
          {
            "bound": "F:180",
            "unbound": "A:95",
            "idx": 94
          },
          {
            "bound": "F:181",
            "unbound": "A:96",
            "idx": 95
          },
          {
            "bound": "F:182",
            "unbound": "A:97",
            "idx": 96
          },
          {
            "bound": "F:202",
            "unbound": "A:117",
            "idx": 116
          },
          {
            "bound": "F:204",
            "unbound": "A:119",
            "idx": 118
          }
        ],
        "dropped_examples": []
      },
      "mapping_extra": {
        "bound_to_unbound_chain_map": {
          "F": "A"
        },
        "chain_assignment": {
          "forced_hints": [],
          "unmatched_bound_chains": [
            "D",
            "E"
          ],
          "unmatched_unbound_chains": [],
          "ambiguity": [],
          "pair_details_top": {
            "F": [
              {
                "unbound": "A",
                "identity": 1.0,
                "coverage": 1.0,
                "weight": 1.0
              }
            ],
            "D": [
              {
                "unbound": "A",
                "identity": 0.14084507042253522,
                "coverage": 0.5071428571428571,
                "weight": 0.07142857142857142
              }
            ],
            "E": [
              {
                "unbound": "A",
                "identity": 0.17647058823529413,
                "coverage": 0.5528455284552846,
                "weight": 0.0975609756097561
              }
            ]
          }
        },
        "dropped_chains_low_quality": [],
        "n_bound_chains_total": 3,
        "n_unbound_chains_total": 1
      },
      "symmetry": {
        "symmetry_groups": {
          "A": 0
        },
        "symmetry_policy": {
          "min_identity": 0.95,
          "min_coverage": 0.9
        },
        "collapse_only_within_symmetry_groups": true
      },
      "solvent": {
        "solvent_filter_applied": true,
        "source": "meta.json",
        "n_total": 144,
        "n_removed": 0,
        "n_unknown_resname": 0,
        "n_retained": 144,
        "solvent_codes": [
          "WAT",
          "HOH",
          "DOD",
          "TIP3"
        ]
      },
      "unbound_out_dir": "/content/benchmark_workdir/DB55_3SZK_L/out_unbound",
      "unbound_structure": "/content/benchmark_workdir/_dataset_unpacked/3SZK_l_u.pdb",
      "bound_structure": "/content/benchmark_workdir/_dataset_unpacked/3SZK_bound_complex.pdb"
    },
    {
      "case": "DB55_3SZK_R",
      "AUROC_mean": 0.894558682058682,
      "AUROC_std": 0.07041232891890321,
      "fold_AUROCs": [
        0.9553571428571428,
        0.9393939393939394,
        0.7633928571428571,
        0.8794642857142856,
        0.9351851851851852
      ],
      "AUPRC_mean": 0.31463425463425465,
      "AUPRC_std": 0.15634350153250903,
      "fold_AUPRCs": [
        0.3666666666666667,
        0.5535714285714286,
        0.09545454545454546,
        0.20192307692307693,
        0.35555555555555557
      ],
      "policyP_info": {
        "K_target": 5,
        "K_min": 2,
        "min_valid_folds": 2,
        "n_pos_groups": 12,
        "K_used": 5,
        "n_total_folds": 5,
        "n_valid_folds": 5,
        "n_skipped_train_single_class": 0,
        "n_skipped_test_single_class": 0,
        "reason": "OK"
      },
      "n_pos": 12,
      "n_neg": 277,
      "unbound_positive_residue_ids": [
        "A:4",
        "A:5",
        "A:7",
        "A:8",
        "A:11",
        "A:12",
        "A:15",
        "A:18",
        "A:67",
        "A:70",
        "A:71",
        "A:74"
      ],
      "unbound_positive_residue_ids_path": "/content/benchmark_workdir/DB55_3SZK_R/unbound_positive_residue_ids.json",
      "bound_positive_residue_ids_used": [
        "D:11",
        "D:12",
        "D:15",
        "D:18",
        "D:4",
        "D:5",
        "D:67",
        "D:7",
        "D:70",
        "D:71",
        "D:74",
        "D:8"
      ],
      "bound_interface_report": {
        "cutoff_angstrom": 5.0,
        "coarse_margin_angstrom": 4.0,
        "scheme": "closest-heavy",
        "protein_only": true,
        "target_bound_chains": [
          "D",
          "E"
        ],
        "n_target_res": 263,
        "n_other_res": 141,
        "n_candidate_pairs": 58,
        "n_interface_target_res": 12,
        "backend_kdtree": "scipy.cKDTree",
        "auto_interface_labels": true
      },
      "mapping": {
        "n_bound_labels": 12,
        "n_mapped": 12,
        "n_dropped": 0,
        "mapped_examples": [
          {
            "bound": "D:11",
            "unbound": "A:11",
            "idx": 10
          },
          {
            "bound": "D:12",
            "unbound": "A:12",
            "idx": 11
          },
          {
            "bound": "D:15",
            "unbound": "A:15",
            "idx": 14
          },
          {
            "bound": "D:18",
            "unbound": "A:18",
            "idx": 17
          },
          {
            "bound": "D:4",
            "unbound": "A:4",
            "idx": 3
          },
          {
            "bound": "D:5",
            "unbound": "A:5",
            "idx": 4
          },
          {
            "bound": "D:67",
            "unbound": "A:67",
            "idx": 66
          },
          {
            "bound": "D:7",
            "unbound": "A:7",
            "idx": 6
          },
          {
            "bound": "D:70",
            "unbound": "A:70",
            "idx": 69
          },
          {
            "bound": "D:71",
            "unbound": "A:71",
            "idx": 70
          },
          {
            "bound": "D:74",
            "unbound": "A:74",
            "idx": 73
          },
          {
            "bound": "D:8",
            "unbound": "A:8",
            "idx": 7
          }
        ],
        "dropped_examples": []
      },
      "mapping_extra": {
        "bound_to_unbound_chain_map": {
          "D": "A",
          "E": "B"
        },
        "chain_assignment": {
          "forced_hints": [],
          "unmatched_bound_chains": [
            "F"
          ],
          "unmatched_unbound_chains": [],
          "ambiguity": [],
          "pair_details_top": {
            "F": [
              {
                "unbound": "B",
                "identity": 0.15942028985507245,
                "coverage": 0.48936170212765956,
                "weight": 0.07801418439716311
              },
              {
                "unbound": "A",
                "identity": 0.14492753623188406,
                "coverage": 0.48936170212765956,
                "weight": 0.07092198581560284
              }
            ],
            "D": [
              {
                "unbound": "A",
                "identity": 1.0,
                "coverage": 1.0,
                "weight": 1.0
              },
              {
                "unbound": "B",
                "identity": 0.3142857142857143,
                "coverage": 1.0,
                "weight": 0.3142857142857143
              }
            ],
            "E": [
              {
                "unbound": "B",
                "identity": 1.0,
                "coverage": 1.0,
                "weight": 1.0
              },
              {
                "unbound": "A",
                "identity": 0.2764227642276423,
                "coverage": 1.0,
                "weight": 0.2764227642276423
              }
            ]
          }
        },
        "dropped_chains_low_quality": [],
        "n_bound_chains_total": 3,
        "n_unbound_chains_total": 2
      },
      "symmetry": {
        "symmetry_groups": {
          "A": 0,
          "B": 1
        },
        "symmetry_policy": {
          "min_identity": 0.95,
          "min_coverage": 0.9
        },
        "collapse_only_within_symmetry_groups": true
      },
      "solvent": {
        "solvent_filter_applied": true,
        "source": "meta.json",
        "n_total": 289,
        "n_removed": 0,
        "n_unknown_resname": 0,
        "n_retained": 289,
        "solvent_codes": [
          "WAT",
          "HOH",
          "DOD",
          "TIP3"
        ]
      },
      "unbound_out_dir": "/content/benchmark_workdir/DB55_3SZK_R/out_unbound",
      "unbound_structure": "/content/benchmark_workdir/_dataset_unpacked/3SZK_r_u.pdb",
      "bound_structure": "/content/benchmark_workdir/_dataset_unpacked/3SZK_bound_complex.pdb"
    },
    {
      "case": "DB55_3U7Y_L",
      "AUROC_mean": 0.9404762561214175,
      "AUROC_std": 0.029939435130671595,
      "fold_AUROCs": [
        0.9298941798941798,
        0.8968253968253969,
        0.9852150537634409,
        0.9596774193548387,
        0.9307692307692307
      ],
      "AUPRC_mean": 0.6820471633629529,
      "AUPRC_std": 0.12856528378056206,
      "fold_AUPRCs": [
        0.732261208576998,
        0.5920919723551302,
        0.8857142857142857,
        0.6925925925925925,
        0.5075757575757576
      ],
      "policyP_info": {
        "K_target": 5,
        "K_min": 2,
        "min_valid_folds": 2,
        "n_pos_groups": 27,
        "K_used": 5,
        "n_total_folds": 5,
        "n_valid_folds": 5,
        "n_skipped_train_single_class": 0,
        "n_skipped_test_single_class": 0,
        "reason": "OK"
      },
      "n_pos": 27,
      "n_neg": 315,
      "unbound_positive_residue_ids": [
        "A:97",
        "A:99",
        "A:102",
        "A:123",
        "A:124",
        "A:278",
        "A:279",
        "A:280",
        "A:281",
        "A:282",
        "A:365",
        "A:366",
        "A:367",
        "A:368",
        "A:371",
        "A:427",
        "A:429",
        "A:430",
        "A:431",
        "A:455",
        "A:456",
        "A:457",
        "A:458",
        "A:459",
        "A:460",
        "A:461",
        "A:474"
      ],
      "unbound_positive_residue_ids_path": "/content/benchmark_workdir/DB55_3U7Y_L/unbound_positive_residue_ids.json",
      "bound_positive_residue_ids_used": [
        "G:102",
        "G:123",
        "G:124",
        "G:278",
        "G:279",
        "G:280",
        "G:281",
        "G:282",
        "G:365",
        "G:366",
        "G:367",
        "G:368",
        "G:371",
        "G:427",
        "G:429",
        "G:430",
        "G:431",
        "G:455",
        "G:456",
        "G:457",
        "G:458",
        "G:459",
        "G:460",
        "G:461",
        "G:474",
        "G:97",
        "G:99"
      ],
      "bound_interface_report": {
        "cutoff_angstrom": 5.0,
        "coarse_margin_angstrom": 4.0,
        "scheme": "closest-heavy",
        "protein_only": true,
        "target_bound_chains": [
          "G"
        ],
        "n_target_res": 340,
        "n_other_res": 429,
        "n_candidate_pairs": 98,
        "n_interface_target_res": 27,
        "backend_kdtree": "scipy.cKDTree",
        "auto_interface_labels": true
      },
      "mapping": {
        "n_bound_labels": 27,
        "n_mapped": 27,
        "n_dropped": 0,
        "mapped_examples": [
          {
            "bound": "G:102",
            "unbound": "A:102",
            "idx": 58
          },
          {
            "bound": "G:123",
            "unbound": "A:123",
            "idx": 79
          },
          {
            "bound": "G:124",
            "unbound": "A:124",
            "idx": 80
          },
          {
            "bound": "G:278",
            "unbound": "A:278",
            "idx": 161
          },
          {
            "bound": "G:279",
            "unbound": "A:279",
            "idx": 162
          },
          {
            "bound": "G:280",
            "unbound": "A:280",
            "idx": 163
          },
          {
            "bound": "G:281",
            "unbound": "A:281",
            "idx": 164
          },
          {
            "bound": "G:282",
            "unbound": "A:282",
            "idx": 165
          },
          {
            "bound": "G:365",
            "unbound": "A:365",
            "idx": 225
          },
          {
            "bound": "G:366",
            "unbound": "A:366",
            "idx": 226
          },
          {
            "bound": "G:367",
            "unbound": "A:367",
            "idx": 227
          },
          {
            "bound": "G:368",
            "unbound": "A:368",
            "idx": 228
          },
          {
            "bound": "G:371",
            "unbound": "A:371",
            "idx": 231
          },
          {
            "bound": "G:427",
            "unbound": "A:427",
            "idx": 276
          },
          {
            "bound": "G:429",
            "unbound": "A:429",
            "idx": 278
          },
          {
            "bound": "G:430",
            "unbound": "A:430",
            "idx": 279
          },
          {
            "bound": "G:431",
            "unbound": "A:431",
            "idx": 280
          },
          {
            "bound": "G:455",
            "unbound": "A:455",
            "idx": 304
          },
          {
            "bound": "G:456",
            "unbound": "A:456",
            "idx": 305
          },
          {
            "bound": "G:457",
            "unbound": "A:457",
            "idx": 306
          }
        ],
        "dropped_examples": []
      },
      "mapping_extra": {
        "bound_to_unbound_chain_map": {
          "G": "A"
        },
        "chain_assignment": {
          "forced_hints": [],
          "unmatched_bound_chains": [
            "H",
            "L"
          ],
          "unmatched_unbound_chains": [],
          "ambiguity": [],
          "pair_details_top": {
            "G": [
              {
                "unbound": "A",
                "identity": 0.9941176470588236,
                "coverage": 1.0,
                "weight": 0.9941176470588236
              }
            ],
            "H": [
              {
                "unbound": "A",
                "identity": 0.058823529411764705,
                "coverage": 1.0,
                "weight": 0.058823529411764705
              }
            ],
            "L": [
              {
                "unbound": "A",
                "identity": 0.052884615384615384,
                "coverage": 1.0,
                "weight": 0.052884615384615384
              }
            ]
          }
        },
        "dropped_chains_low_quality": [],
        "n_bound_chains_total": 3,
        "n_unbound_chains_total": 1
      },
      "symmetry": {
        "symmetry_groups": {
          "A": 0
        },
        "symmetry_policy": {
          "min_identity": 0.95,
          "min_coverage": 0.9
        },
        "collapse_only_within_symmetry_groups": true
      },
      "solvent": {
        "solvent_filter_applied": true,
        "source": "meta.json",
        "n_total": 342,
        "n_removed": 0,
        "n_unknown_resname": 0,
        "n_retained": 342,
        "solvent_codes": [
          "WAT",
          "HOH",
          "DOD",
          "TIP3"
        ]
      },
      "unbound_out_dir": "/content/benchmark_workdir/DB55_3U7Y_L/out_unbound",
      "unbound_structure": "/content/benchmark_workdir/_dataset_unpacked/3U7Y_l_u.pdb",
      "bound_structure": "/content/benchmark_workdir/_dataset_unpacked/3U7Y_bound_complex.pdb"
    },
    {
      "case": "DB55_3U7Y_R",
      "AUROC_mean": 0.9471239837398373,
      "AUROC_std": 0.035699580671898413,
      "fold_AUROCs": [
        0.9520833333333334,
        0.9390243902439024,
        0.885670731707317,
        0.9939024390243902,
        0.9649390243902438
      ],
      "AUPRC_mean": 0.7145229576624925,
      "AUPRC_std": 0.1337813300383639,
      "fold_AUPRCs": [
        0.7166666666666666,
        0.6201923076923077,
        0.5232558139534884,
        0.9,
        0.8125
      ],
      "policyP_info": {
        "K_target": 5,
        "K_min": 2,
        "min_valid_folds": 2,
        "n_pos_groups": 22,
        "K_used": 5,
        "n_total_folds": 5,
        "n_valid_folds": 5,
        "n_skipped_train_single_class": 0,
        "n_skipped_test_single_class": 0,
        "reason": "OK"
      },
      "n_pos": 22,
      "n_neg": 408,
      "unbound_positive_residue_ids": [
        "H:30",
        "H:47",
        "H:50",
        "H:53",
        "H:54",
        "H:55",
        "H:56",
        "H:57",
        "H:58",
        "H:59",
        "H:60",
        "H:61",
        "H:73",
        "H:74",
        "H:99",
        "H:100",
        "H:101",
        "H:102",
        "L:3",
        "L:89",
        "L:94",
        "L:95"
      ],
      "unbound_positive_residue_ids_path": "/content/benchmark_workdir/DB55_3U7Y_R/unbound_positive_residue_ids.json",
      "bound_positive_residue_ids_used": [
        "H:100",
        "H:101",
        "H:102",
        "H:30",
        "H:47",
        "H:50",
        "H:53",
        "H:54",
        "H:55",
        "H:56",
        "H:57",
        "H:58",
        "H:59",
        "H:60",
        "H:61",
        "H:73",
        "H:74",
        "H:99",
        "L:3",
        "L:89",
        "L:90",
        "L:91"
      ],
      "bound_interface_report": {
        "cutoff_angstrom": 5.0,
        "coarse_margin_angstrom": 4.0,
        "scheme": "closest-heavy",
        "protein_only": true,
        "target_bound_chains": [
          "H",
          "L"
        ],
        "n_target_res": 429,
        "n_other_res": 340,
        "n_candidate_pairs": 98,
        "n_interface_target_res": 22,
        "backend_kdtree": "scipy.cKDTree",
        "auto_interface_labels": true
      },
      "mapping": {
        "n_bound_labels": 22,
        "n_mapped": 22,
        "n_dropped": 0,
        "mapped_examples": [
          {
            "bound": "H:100",
            "unbound": "H:100",
            "idx": 98
          },
          {
            "bound": "H:101",
            "unbound": "H:101",
            "idx": 99
          },
          {
            "bound": "H:102",
            "unbound": "H:102",
            "idx": 100
          },
          {
            "bound": "H:30",
            "unbound": "H:30",
            "idx": 28
          },
          {
            "bound": "H:47",
            "unbound": "H:47",
            "idx": 45
          },
          {
            "bound": "H:50",
            "unbound": "H:50",
            "idx": 48
          },
          {
            "bound": "H:53",
            "unbound": "H:53",
            "idx": 51
          },
          {
            "bound": "H:54",
            "unbound": "H:54",
            "idx": 52
          },
          {
            "bound": "H:55",
            "unbound": "H:55",
            "idx": 53
          },
          {
            "bound": "H:56",
            "unbound": "H:56",
            "idx": 54
          },
          {
            "bound": "H:57",
            "unbound": "H:57",
            "idx": 55
          },
          {
            "bound": "H:58",
            "unbound": "H:58",
            "idx": 56
          },
          {
            "bound": "H:59",
            "unbound": "H:59",
            "idx": 57
          },
          {
            "bound": "H:60",
            "unbound": "H:60",
            "idx": 58
          },
          {
            "bound": "H:61",
            "unbound": "H:61",
            "idx": 59
          },
          {
            "bound": "H:73",
            "unbound": "H:73",
            "idx": 71
          },
          {
            "bound": "H:74",
            "unbound": "H:74",
            "idx": 72
          },
          {
            "bound": "H:99",
            "unbound": "H:99",
            "idx": 97
          },
          {
            "bound": "L:3",
            "unbound": "L:3",
            "idx": 222
          },
          {
            "bound": "L:89",
            "unbound": "L:89",
            "idx": 308
          }
        ],
        "dropped_examples": []
      },
      "mapping_extra": {
        "bound_to_unbound_chain_map": {
          "H": "H",
          "L": "L"
        },
        "chain_assignment": {
          "forced_hints": [],
          "unmatched_bound_chains": [
            "G"
          ],
          "unmatched_unbound_chains": [],
          "ambiguity": [],
          "pair_details_top": {
            "G": [
              {
                "unbound": "L",
                "identity": 0.08571428571428572,
                "coverage": 1.0,
                "weight": 0.08571428571428572
              },
              {
                "unbound": "H",
                "identity": 0.09090909090909091,
                "coverage": 0.38596491228070173,
                "weight": 0.03508771929824561
              }
            ],
            "H": [
              {
                "unbound": "H",
                "identity": 1.0,
                "coverage": 1.0,
                "weight": 1.0
              },
              {
                "unbound": "L",
                "identity": 0.0966183574879227,
                "coverage": 0.9857142857142858,
                "weight": 0.09523809523809525
              }
            ],
            "L": [
              {
                "unbound": "L",
                "identity": 1.0,
                "coverage": 1.0,
                "weight": 1.0
              },
              {
                "unbound": "H",
                "identity": 0.08173076923076923,
                "coverage": 1.0,
                "weight": 0.08173076923076923
              }
            ]
          }
        },
        "dropped_chains_low_quality": [],
        "n_bound_chains_total": 3,
        "n_unbound_chains_total": 2
      },
      "symmetry": {
        "symmetry_groups": {
          "H": 0,
          "L": 1
        },
        "symmetry_policy": {
          "min_identity": 0.95,
          "min_coverage": 0.9
        },
        "collapse_only_within_symmetry_groups": true
      },
      "solvent": {
        "solvent_filter_applied": true,
        "source": "meta.json",
        "n_total": 430,
        "n_removed": 0,
        "n_unknown_resname": 0,
        "n_retained": 430,
        "solvent_codes": [
          "WAT",
          "HOH",
          "DOD",
          "TIP3"
        ]
      },
      "unbound_out_dir": "/content/benchmark_workdir/DB55_3U7Y_R/out_unbound",
      "unbound_structure": "/content/benchmark_workdir/_dataset_unpacked/3U7Y_r_u.pdb",
      "bound_structure": "/content/benchmark_workdir/_dataset_unpacked/3U7Y_bound_complex.pdb"
    },
    {
      "case": "DB55_3V6Z_L",
      "AUROC_mean": 0.8083798773690077,
      "AUROC_std": 0.07181825460147948,
      "fold_AUROCs": [
        0.8397435897435898,
        0.705,
        0.8020833333333334,
        0.7733333333333333,
        0.9217391304347826
      ],
      "AUPRC_mean": 0.4389274042950513,
      "AUPRC_std": 0.20240138626882395,
      "fold_AUPRCs": [
        0.3222222222222222,
        0.26944444444444443,
        0.5275735294117647,
        0.2777777777777778,
        0.7976190476190477
      ],
      "policyP_info": {
        "K_target": 5,
        "K_min": 2,
        "min_valid_folds": 2,
        "n_pos_groups": 19,
        "K_used": 5,
        "n_total_folds": 5,
        "n_valid_folds": 5,
        "n_skipped_train_single_class": 0,
        "n_skipped_test_single_class": 0,
        "reason": "OK"
      },
      "n_pos": 19,
      "n_neg": 123,
      "unbound_positive_residue_ids": [
        "F:10",
        "F:11",
        "F:12",
        "F:14",
        "F:15",
        "F:18",
        "F:112",
        "F:113",
        "F:116",
        "F:117",
        "F:120",
        "F:121",
        "F:123",
        "F:124",
        "F:125",
        "F:127",
        "F:128",
        "F:129",
        "F:132"
      ],
      "unbound_positive_residue_ids_path": "/content/benchmark_workdir/DB55_3V6Z_L/unbound_positive_residue_ids.json",
      "bound_positive_residue_ids_used": [
        "F:122",
        "F:123",
        "F:126",
        "F:127",
        "F:130",
        "F:131",
        "F:133",
        "F:134",
        "F:135",
        "F:137",
        "F:138",
        "F:139",
        "F:142",
        "F:20",
        "F:21",
        "F:22",
        "F:24",
        "F:25",
        "F:28"
      ],
      "bound_interface_report": {
        "cutoff_angstrom": 5.0,
        "coarse_margin_angstrom": 4.0,
        "scheme": "closest-heavy",
        "protein_only": true,
        "target_bound_chains": [
          "F"
        ],
        "n_target_res": 148,
        "n_other_res": 440,
        "n_candidate_pairs": 85,
        "n_interface_target_res": 19,
        "backend_kdtree": "scipy.cKDTree",
        "auto_interface_labels": true
      },
      "mapping": {
        "n_bound_labels": 19,
        "n_mapped": 19,
        "n_dropped": 0,
        "mapped_examples": [
          {
            "bound": "F:122",
            "unbound": "F:112",
            "idx": 111
          },
          {
            "bound": "F:123",
            "unbound": "F:113",
            "idx": 112
          },
          {
            "bound": "F:126",
            "unbound": "F:116",
            "idx": 115
          },
          {
            "bound": "F:127",
            "unbound": "F:117",
            "idx": 116
          },
          {
            "bound": "F:130",
            "unbound": "F:120",
            "idx": 119
          },
          {
            "bound": "F:131",
            "unbound": "F:121",
            "idx": 120
          },
          {
            "bound": "F:133",
            "unbound": "F:123",
            "idx": 122
          },
          {
            "bound": "F:134",
            "unbound": "F:124",
            "idx": 123
          },
          {
            "bound": "F:135",
            "unbound": "F:125",
            "idx": 124
          },
          {
            "bound": "F:137",
            "unbound": "F:127",
            "idx": 126
          },
          {
            "bound": "F:138",
            "unbound": "F:128",
            "idx": 127
          },
          {
            "bound": "F:139",
            "unbound": "F:129",
            "idx": 128
          },
          {
            "bound": "F:142",
            "unbound": "F:132",
            "idx": 131
          },
          {
            "bound": "F:20",
            "unbound": "F:10",
            "idx": 9
          },
          {
            "bound": "F:21",
            "unbound": "F:11",
            "idx": 10
          },
          {
            "bound": "F:22",
            "unbound": "F:12",
            "idx": 11
          },
          {
            "bound": "F:24",
            "unbound": "F:14",
            "idx": 13
          },
          {
            "bound": "F:25",
            "unbound": "F:15",
            "idx": 14
          },
          {
            "bound": "F:28",
            "unbound": "F:18",
            "idx": 17
          }
        ],
        "dropped_examples": []
      },
      "mapping_extra": {
        "bound_to_unbound_chain_map": {
          "F": "F"
        },
        "chain_assignment": {
          "forced_hints": [],
          "unmatched_bound_chains": [
            "A",
            "B"
          ],
          "unmatched_unbound_chains": [],
          "ambiguity": [],
          "pair_details_top": {
            "F": [
              {
                "unbound": "F",
                "identity": 0.9716312056737588,
                "coverage": 0.9929577464788732,
                "weight": 0.9647887323943661
              }
            ],
            "A": [
              {
                "unbound": "F",
                "identity": 0.06451612903225806,
                "coverage": 0.6549295774647887,
                "weight": 0.04225352112676056
              }
            ],
            "B": [
              {
                "unbound": "F",
                "identity": 0.0948905109489051,
                "coverage": 0.9647887323943662,
                "weight": 0.09154929577464789
              }
            ]
          }
        },
        "dropped_chains_low_quality": [],
        "n_bound_chains_total": 3,
        "n_unbound_chains_total": 1
      },
      "symmetry": {
        "symmetry_groups": {
          "F": 0
        },
        "symmetry_policy": {
          "min_identity": 0.95,
          "min_coverage": 0.9
        },
        "collapse_only_within_symmetry_groups": true
      },
      "solvent": {
        "solvent_filter_applied": true,
        "source": "meta.json",
        "n_total": 142,
        "n_removed": 0,
        "n_unknown_resname": 0,
        "n_retained": 142,
        "solvent_codes": [
          "WAT",
          "HOH",
          "DOD",
          "TIP3"
        ]
      },
      "unbound_out_dir": "/content/benchmark_workdir/DB55_3V6Z_L/out_unbound",
      "unbound_structure": "/content/benchmark_workdir/_dataset_unpacked/3V6Z_l_u.pdb",
      "bound_structure": "/content/benchmark_workdir/_dataset_unpacked/3V6Z_bound_complex.pdb"
    },
    {
      "case": "DB55_3V6Z_R",
      "AUROC_mean": 0.8499655169911806,
      "AUROC_std": 0.12597731932101794,
      "fold_AUROCs": [
        0.7274096385542169,
        0.9879518072289157,
        0.971604938271605,
        0.8841463414634146,
        0.6787148594377509
      ],
      "AUPRC_mean": 0.507654798662193,
      "AUPRC_std": 0.2781763632058932,
      "fold_AUPRCs": [
        0.32891849529780565,
        0.8611111111111112,
        0.7314285714285715,
        0.5326388888888889,
        0.08417692658458732
      ],
      "policyP_info": {
        "K_target": 5,
        "K_min": 2,
        "min_valid_folds": 2,
        "n_pos_groups": 20,
        "K_used": 5,
        "n_total_folds": 5,
        "n_valid_folds": 5,
        "n_skipped_train_single_class": 0,
        "n_skipped_test_single_class": 0,
        "reason": "OK"
      },
      "n_pos": 20,
      "n_neg": 412,
      "unbound_positive_residue_ids": [
        "A:30",
        "A:31",
        "A:52",
        "A:53",
        "A:55",
        "A:56",
        "A:97",
        "A:98",
        "A:99",
        "A:100",
        "A:101",
        "A:102",
        "B:1",
        "B:31",
        "B:34",
        "B:97",
        "B:98",
        "B:99",
        "B:100",
        "B:101"
      ],
      "unbound_positive_residue_ids_path": "/content/benchmark_workdir/DB55_3V6Z_R/unbound_positive_residue_ids.json",
      "bound_positive_residue_ids_used": [
        "A:101",
        "A:102",
        "A:103",
        "A:104",
        "A:105",
        "A:106",
        "A:30",
        "A:31",
        "A:52",
        "A:53",
        "A:54",
        "A:56",
        "A:57",
        "B:1",
        "B:100",
        "B:101",
        "B:31",
        "B:34",
        "B:97",
        "B:98",
        "B:99"
      ],
      "bound_interface_report": {
        "cutoff_angstrom": 5.0,
        "coarse_margin_angstrom": 4.0,
        "scheme": "closest-heavy",
        "protein_only": true,
        "target_bound_chains": [
          "A",
          "B"
        ],
        "n_target_res": 440,
        "n_other_res": 148,
        "n_candidate_pairs": 85,
        "n_interface_target_res": 21,
        "backend_kdtree": "scipy.cKDTree",
        "auto_interface_labels": true
      },
      "mapping": {
        "n_bound_labels": 21,
        "n_mapped": 21,
        "n_dropped": 0,
        "mapped_examples": [
          {
            "bound": "A:101",
            "unbound": "A:97",
            "idx": 96
          },
          {
            "bound": "A:102",
            "unbound": "A:98",
            "idx": 97
          },
          {
            "bound": "A:103",
            "unbound": "A:99",
            "idx": 98
          },
          {
            "bound": "A:104",
            "unbound": "A:100",
            "idx": 99
          },
          {
            "bound": "A:105",
            "unbound": "A:101",
            "idx": 100
          },
          {
            "bound": "A:106",
            "unbound": "A:102",
            "idx": 101
          },
          {
            "bound": "A:30",
            "unbound": "A:30",
            "idx": 29
          },
          {
            "bound": "A:31",
            "unbound": "A:31",
            "idx": 30
          },
          {
            "bound": "A:52",
            "unbound": "A:52",
            "idx": 51
          },
          {
            "bound": "A:53",
            "unbound": "A:52",
            "idx": 51
          },
          {
            "bound": "A:54",
            "unbound": "A:53",
            "idx": 52
          },
          {
            "bound": "A:56",
            "unbound": "A:55",
            "idx": 54
          },
          {
            "bound": "A:57",
            "unbound": "A:56",
            "idx": 55
          },
          {
            "bound": "B:1",
            "unbound": "B:1",
            "idx": 213
          },
          {
            "bound": "B:100",
            "unbound": "B:100",
            "idx": 312
          },
          {
            "bound": "B:101",
            "unbound": "B:101",
            "idx": 313
          },
          {
            "bound": "B:31",
            "unbound": "B:31",
            "idx": 243
          },
          {
            "bound": "B:34",
            "unbound": "B:34",
            "idx": 246
          },
          {
            "bound": "B:97",
            "unbound": "B:97",
            "idx": 309
          },
          {
            "bound": "B:98",
            "unbound": "B:98",
            "idx": 310
          }
        ],
        "dropped_examples": []
      },
      "mapping_extra": {
        "bound_to_unbound_chain_map": {
          "A": "A",
          "B": "B"
        },
        "chain_assignment": {
          "forced_hints": [],
          "unmatched_bound_chains": [
            "F"
          ],
          "unmatched_unbound_chains": [],
          "ambiguity": [
            {
              "bound_chain": "F",
              "top": "A",
              "top_weight": 0.0945945945945946,
              "second": "B",
              "second_weight": 0.0945945945945946
            }
          ],
          "pair_details_top": {
            "F": [
              {
                "unbound": "A",
                "identity": 0.1,
                "coverage": 0.9459459459459459,
                "weight": 0.0945945945945946
              },
              {
                "unbound": "B",
                "identity": 0.10294117647058823,
                "coverage": 0.918918918918919,
                "weight": 0.0945945945945946
              }
            ],
            "A": [
              {
                "unbound": "A",
                "identity": 1.0,
                "coverage": 1.0,
                "weight": 1.0
              },
              {
                "unbound": "B",
                "identity": 0.1187214611872146,
                "coverage": 1.0,
                "weight": 0.1187214611872146
              }
            ],
            "B": [
              {
                "unbound": "B",
                "identity": 1.0,
                "coverage": 1.0,
                "weight": 1.0
              },
              {
                "unbound": "A",
                "identity": 0.12962962962962962,
                "coverage": 0.9908256880733946,
                "weight": 0.12844036697247707
              }
            ]
          }
        },
        "dropped_chains_low_quality": [],
        "n_bound_chains_total": 3,
        "n_unbound_chains_total": 2
      },
      "symmetry": {
        "symmetry_groups": {
          "A": 0,
          "B": 1
        },
        "symmetry_policy": {
          "min_identity": 0.95,
          "min_coverage": 0.9
        },
        "collapse_only_within_symmetry_groups": true
      },
      "solvent": {
        "solvent_filter_applied": true,
        "source": "meta.json",
        "n_total": 432,
        "n_removed": 0,
        "n_unknown_resname": 0,
        "n_retained": 432,
        "solvent_codes": [
          "WAT",
          "HOH",
          "DOD",
          "TIP3"
        ]
      },
      "unbound_out_dir": "/content/benchmark_workdir/DB55_3V6Z_R/out_unbound",
      "unbound_structure": "/content/benchmark_workdir/_dataset_unpacked/3V6Z_r_u.pdb",
      "bound_structure": "/content/benchmark_workdir/_dataset_unpacked/3V6Z_bound_complex.pdb"
    },
    {
      "case": "DB55_3VLB_L",
      "AUROC_mean": 0.7579343339587242,
      "AUROC_std": 0.07480092018734712,
      "fold_AUROCs": [
        0.7775,
        0.8624999999999999,
        0.775,
        0.7439024390243902,
        0.6307692307692309
      ],
      "AUPRC_mean": 0.33594563320879106,
      "AUPRC_std": 0.18572613722544284,
      "fold_AUPRCs": [
        0.4620270270270271,
        0.6412037037037037,
        0.2153846153846154,
        0.16374269005847952,
        0.19737012987012986
      ],
      "policyP_info": {
        "K_target": 5,
        "K_min": 2,
        "min_valid_folds": 2,
        "n_pos_groups": 21,
        "K_used": 5,
        "n_total_folds": 5,
        "n_valid_folds": 5,
        "n_skipped_train_single_class": 0,
        "n_skipped_test_single_class": 0,
        "reason": "OK"
      },
      "n_pos": 21,
      "n_neg": 200,
      "unbound_positive_residue_ids": [
        "A:13",
        "A:26",
        "A:28",
        "A:29",
        "A:31",
        "A:61",
        "A:62",
        "A:64",
        "A:67",
        "A:99",
        "A:129",
        "A:130",
        "A:131",
        "A:132",
        "A:133",
        "A:135",
        "A:136",
        "A:137",
        "A:157",
        "A:205",
        "A:207"
      ],
      "unbound_positive_residue_ids_path": "/content/benchmark_workdir/DB55_3VLB_L/unbound_positive_residue_ids.json",
      "bound_positive_residue_ids_used": [
        "B:129",
        "B:13",
        "B:130",
        "B:131",
        "B:132",
        "B:133",
        "B:135",
        "B:136",
        "B:137",
        "B:157",
        "B:205",
        "B:207",
        "B:26",
        "B:28",
        "B:29",
        "B:31",
        "B:61",
        "B:62",
        "B:64",
        "B:67",
        "B:99"
      ],
      "bound_interface_report": {
        "cutoff_angstrom": 5.0,
        "coarse_margin_angstrom": 4.0,
        "scheme": "closest-heavy",
        "protein_only": true,
        "target_bound_chains": [
          "B"
        ],
        "n_target_res": 218,
        "n_other_res": 404,
        "n_candidate_pairs": 121,
        "n_interface_target_res": 21,
        "backend_kdtree": "scipy.cKDTree",
        "auto_interface_labels": true
      },
      "mapping": {
        "n_bound_labels": 21,
        "n_mapped": 21,
        "n_dropped": 0,
        "mapped_examples": [
          {
            "bound": "B:129",
            "unbound": "A:129",
            "idx": 125
          },
          {
            "bound": "B:13",
            "unbound": "A:13",
            "idx": 9
          },
          {
            "bound": "B:130",
            "unbound": "A:130",
            "idx": 126
          },
          {
            "bound": "B:131",
            "unbound": "A:131",
            "idx": 127
          },
          {
            "bound": "B:132",
            "unbound": "A:132",
            "idx": 128
          },
          {
            "bound": "B:133",
            "unbound": "A:133",
            "idx": 129
          },
          {
            "bound": "B:135",
            "unbound": "A:135",
            "idx": 131
          },
          {
            "bound": "B:136",
            "unbound": "A:136",
            "idx": 132
          },
          {
            "bound": "B:137",
            "unbound": "A:137",
            "idx": 133
          },
          {
            "bound": "B:157",
            "unbound": "A:157",
            "idx": 153
          },
          {
            "bound": "B:205",
            "unbound": "A:205",
            "idx": 201
          },
          {
            "bound": "B:207",
            "unbound": "A:207",
            "idx": 203
          },
          {
            "bound": "B:26",
            "unbound": "A:26",
            "idx": 22
          },
          {
            "bound": "B:28",
            "unbound": "A:28",
            "idx": 24
          },
          {
            "bound": "B:29",
            "unbound": "A:29",
            "idx": 25
          },
          {
            "bound": "B:31",
            "unbound": "A:31",
            "idx": 27
          },
          {
            "bound": "B:61",
            "unbound": "A:61",
            "idx": 57
          },
          {
            "bound": "B:62",
            "unbound": "A:62",
            "idx": 58
          },
          {
            "bound": "B:64",
            "unbound": "A:64",
            "idx": 60
          },
          {
            "bound": "B:67",
            "unbound": "A:67",
            "idx": 63
          }
        ],
        "dropped_examples": []
      },
      "mapping_extra": {
        "bound_to_unbound_chain_map": {
          "B": "A"
        },
        "chain_assignment": {
          "forced_hints": [],
          "unmatched_bound_chains": [
            "A"
          ],
          "unmatched_unbound_chains": [],
          "ambiguity": [],
          "pair_details_top": {
            "B": [
              {
                "unbound": "A",
                "identity": 1.0,
                "coverage": 1.0,
                "weight": 1.0
              }
            ],
            "A": [
              {
                "unbound": "A",
                "identity": 0.08597285067873303,
                "coverage": 1.0,
                "weight": 0.08597285067873303
              }
            ]
          }
        },
        "dropped_chains_low_quality": [],
        "n_bound_chains_total": 2,
        "n_unbound_chains_total": 1
      },
      "symmetry": {
        "symmetry_groups": {
          "A": 0
        },
        "symmetry_policy": {
          "min_identity": 0.95,
          "min_coverage": 0.9
        },
        "collapse_only_within_symmetry_groups": true
      },
      "solvent": {
        "solvent_filter_applied": true,
        "source": "meta.json",
        "n_total": 221,
        "n_removed": 0,
        "n_unknown_resname": 0,
        "n_retained": 221,
        "solvent_codes": [
          "WAT",
          "HOH",
          "DOD",
          "TIP3"
        ]
      },
      "unbound_out_dir": "/content/benchmark_workdir/DB55_3VLB_L/out_unbound",
      "unbound_structure": "/content/benchmark_workdir/_dataset_unpacked/3VLB_l_u.pdb",
      "bound_structure": "/content/benchmark_workdir/_dataset_unpacked/3VLB_bound_complex.pdb"
    },
    {
      "case": "DB55_3VLB_R",
      "AUROC_mean": 0.7881185386248677,
      "AUROC_std": 0.14819087566836456,
      "fold_AUROCs": [
        0.7717948717948717,
        0.8190690690690691,
        0.9177215189873418,
        0.9177215189873417,
        0.5142857142857143
      ],
      "AUPRC_mean": 0.34029036591827716,
      "AUPRC_std": 0.17255314536005062,
      "fold_AUPRCs": [
        0.2114607948442535,
        0.4083514683514684,
        0.4944444444444444,
        0.5166666666666666,
        0.07052845528455284
      ],
      "policyP_info": {
        "K_target": 5,
        "K_min": 2,
        "min_valid_folds": 2,
        "n_pos_groups": 25,
        "K_used": 5,
        "n_total_folds": 5,
        "n_valid_folds": 5,
        "n_skipped_train_single_class": 0,
        "n_skipped_test_single_class": 0,
        "reason": "OK"
      },
      "n_pos": 25,
      "n_neg": 387,
      "unbound_positive_residue_ids": [
        "A:185",
        "A:187",
        "A:188",
        "A:202",
        "A:203",
        "A:247",
        "A:298",
        "A:318",
        "A:319",
        "A:320",
        "A:321",
        "A:322",
        "A:323",
        "A:324",
        "A:325",
        "A:351",
        "A:354",
        "A:398",
        "A:401",
        "A:402",
        "A:403",
        "A:404",
        "A:405",
        "A:407",
        "A:408"
      ],
      "unbound_positive_residue_ids_path": "/content/benchmark_workdir/DB55_3VLB_R/unbound_positive_residue_ids.json",
      "bound_positive_residue_ids_used": [
        "A:185",
        "A:187",
        "A:188",
        "A:202",
        "A:203",
        "A:247",
        "A:298",
        "A:318",
        "A:319",
        "A:320",
        "A:321",
        "A:322",
        "A:323",
        "A:324",
        "A:325",
        "A:351",
        "A:354",
        "A:398",
        "A:401",
        "A:402",
        "A:403",
        "A:404",
        "A:405",
        "A:407",
        "A:408"
      ],
      "bound_interface_report": {
        "cutoff_angstrom": 5.0,
        "coarse_margin_angstrom": 4.0,
        "scheme": "closest-heavy",
        "protein_only": true,
        "target_bound_chains": [
          "A"
        ],
        "n_target_res": 404,
        "n_other_res": 218,
        "n_candidate_pairs": 121,
        "n_interface_target_res": 25,
        "backend_kdtree": "scipy.cKDTree",
        "auto_interface_labels": true
      },
      "mapping": {
        "n_bound_labels": 25,
        "n_mapped": 25,
        "n_dropped": 0,
        "mapped_examples": [
          {
            "bound": "A:185",
            "unbound": "A:185",
            "idx": 183
          },
          {
            "bound": "A:187",
            "unbound": "A:187",
            "idx": 185
          },
          {
            "bound": "A:188",
            "unbound": "A:188",
            "idx": 186
          },
          {
            "bound": "A:202",
            "unbound": "A:202",
            "idx": 200
          },
          {
            "bound": "A:203",
            "unbound": "A:203",
            "idx": 201
          },
          {
            "bound": "A:247",
            "unbound": "A:247",
            "idx": 245
          },
          {
            "bound": "A:298",
            "unbound": "A:298",
            "idx": 296
          },
          {
            "bound": "A:318",
            "unbound": "A:318",
            "idx": 316
          },
          {
            "bound": "A:319",
            "unbound": "A:319",
            "idx": 317
          },
          {
            "bound": "A:320",
            "unbound": "A:320",
            "idx": 318
          },
          {
            "bound": "A:321",
            "unbound": "A:321",
            "idx": 319
          },
          {
            "bound": "A:322",
            "unbound": "A:322",
            "idx": 320
          },
          {
            "bound": "A:323",
            "unbound": "A:323",
            "idx": 321
          },
          {
            "bound": "A:324",
            "unbound": "A:324",
            "idx": 322
          },
          {
            "bound": "A:325",
            "unbound": "A:325",
            "idx": 323
          },
          {
            "bound": "A:351",
            "unbound": "A:351",
            "idx": 349
          },
          {
            "bound": "A:354",
            "unbound": "A:354",
            "idx": 352
          },
          {
            "bound": "A:398",
            "unbound": "A:398",
            "idx": 396
          },
          {
            "bound": "A:401",
            "unbound": "A:401",
            "idx": 399
          },
          {
            "bound": "A:402",
            "unbound": "A:402",
            "idx": 400
          }
        ],
        "dropped_examples": []
      },
      "mapping_extra": {
        "bound_to_unbound_chain_map": {
          "A": "A"
        },
        "chain_assignment": {
          "forced_hints": [],
          "unmatched_bound_chains": [
            "B"
          ],
          "unmatched_unbound_chains": [],
          "ambiguity": [],
          "pair_details_top": {
            "B": [
              {
                "unbound": "A",
                "identity": 0.06880733944954129,
                "coverage": 1.0,
                "weight": 0.06880733944954129
              }
            ],
            "A": [
              {
                "unbound": "A",
                "identity": 1.0,
                "coverage": 1.0,
                "weight": 1.0
              }
            ]
          }
        },
        "dropped_chains_low_quality": [],
        "n_bound_chains_total": 2,
        "n_unbound_chains_total": 1
      },
      "symmetry": {
        "symmetry_groups": {
          "A": 0
        },
        "symmetry_policy": {
          "min_identity": 0.95,
          "min_coverage": 0.9
        },
        "collapse_only_within_symmetry_groups": true
      },
      "solvent": {
        "solvent_filter_applied": true,
        "source": "meta.json",
        "n_total": 412,
        "n_removed": 0,
        "n_unknown_resname": 0,
        "n_retained": 412,
        "solvent_codes": [
          "WAT",
          "HOH",
          "DOD",
          "TIP3"
        ]
      },
      "unbound_out_dir": "/content/benchmark_workdir/DB55_3VLB_R/out_unbound",
      "unbound_structure": "/content/benchmark_workdir/_dataset_unpacked/3VLB_r_u.pdb",
      "bound_structure": "/content/benchmark_workdir/_dataset_unpacked/3VLB_bound_complex.pdb"
    },
    {
      "case": "DB55_3WD5_L",
      "AUROC_mean": 0.8950747814277225,
      "AUROC_std": 0.02846067986302787,
      "fold_AUROCs": [
        0.9363636363636363,
        0.9125,
        0.8700396825396826,
        0.8576470588235294,
        0.8988235294117647
      ],
      "AUPRC_mean": 0.382823805651979,
      "AUPRC_std": 0.12814054099799374,
      "fold_AUPRCs": [
        0.5703619909502262,
        0.334998334998335,
        0.36058201058201056,
        0.18761904761904763,
        0.4605576441102757
      ],
      "policyP_info": {
        "K_target": 5,
        "K_min": 2,
        "min_valid_folds": 2,
        "n_pos_groups": 26,
        "K_used": 5,
        "n_total_folds": 5,
        "n_valid_folds": 5,
        "n_skipped_train_single_class": 0,
        "n_skipped_test_single_class": 0,
        "reason": "OK"
      },
      "n_pos": 26,
      "n_neg": 430,
      "unbound_positive_residue_ids": [
        "A:20",
        "A:21",
        "A:23",
        "A:66",
        "A:67",
        "A:110",
        "A:111",
        "A:113",
        "A:140",
        "A:141",
        "A:143",
        "A:144",
        "A:145",
        "A:146",
        "A:147",
        "C:73",
        "C:75",
        "C:77",
        "C:79",
        "C:90",
        "C:91",
        "C:92",
        "C:97",
        "C:135",
        "C:137",
        "C:138"
      ],
      "unbound_positive_residue_ids_path": "/content/benchmark_workdir/DB55_3WD5_L/unbound_positive_residue_ids.json",
      "bound_positive_residue_ids_used": [
        "A:110",
        "A:111",
        "A:113",
        "A:140",
        "A:141",
        "A:143",
        "A:144",
        "A:145",
        "A:146",
        "A:147",
        "A:20",
        "A:21",
        "A:23",
        "A:66",
        "A:67",
        "C:135",
        "C:137",
        "C:138",
        "C:73",
        "C:75",
        "C:77",
        "C:79",
        "C:90",
        "C:91",
        "C:92",
        "C:97"
      ],
      "bound_interface_report": {
        "cutoff_angstrom": 5.0,
        "coarse_margin_angstrom": 4.0,
        "scheme": "closest-heavy",
        "protein_only": true,
        "target_bound_chains": [
          "A",
          "B",
          "C"
        ],
        "n_target_res": 456,
        "n_other_res": 427,
        "n_candidate_pairs": 89,
        "n_interface_target_res": 26,
        "backend_kdtree": "scipy.cKDTree",
        "auto_interface_labels": true
      },
      "mapping": {
        "n_bound_labels": 26,
        "n_mapped": 26,
        "n_dropped": 0,
        "mapped_examples": [
          {
            "bound": "A:110",
            "unbound": "A:110",
            "idx": 104
          },
          {
            "bound": "A:111",
            "unbound": "A:111",
            "idx": 105
          },
          {
            "bound": "A:113",
            "unbound": "A:113",
            "idx": 107
          },
          {
            "bound": "A:140",
            "unbound": "A:140",
            "idx": 134
          },
          {
            "bound": "A:141",
            "unbound": "A:141",
            "idx": 135
          },
          {
            "bound": "A:143",
            "unbound": "A:143",
            "idx": 137
          },
          {
            "bound": "A:144",
            "unbound": "A:144",
            "idx": 138
          },
          {
            "bound": "A:145",
            "unbound": "A:145",
            "idx": 139
          },
          {
            "bound": "A:146",
            "unbound": "A:146",
            "idx": 140
          },
          {
            "bound": "A:147",
            "unbound": "A:147",
            "idx": 141
          },
          {
            "bound": "A:20",
            "unbound": "A:20",
            "idx": 14
          },
          {
            "bound": "A:21",
            "unbound": "A:21",
            "idx": 15
          },
          {
            "bound": "A:23",
            "unbound": "A:23",
            "idx": 17
          },
          {
            "bound": "A:66",
            "unbound": "A:66",
            "idx": 60
          },
          {
            "bound": "A:67",
            "unbound": "A:67",
            "idx": 61
          },
          {
            "bound": "C:135",
            "unbound": "C:135",
            "idx": 433
          },
          {
            "bound": "C:137",
            "unbound": "C:137",
            "idx": 435
          },
          {
            "bound": "C:138",
            "unbound": "C:138",
            "idx": 436
          },
          {
            "bound": "C:73",
            "unbound": "C:73",
            "idx": 371
          },
          {
            "bound": "C:75",
            "unbound": "C:75",
            "idx": 373
          }
        ],
        "dropped_examples": []
      },
      "mapping_extra": {
        "bound_to_unbound_chain_map": {
          "A": "A",
          "B": "B",
          "C": "C"
        },
        "chain_assignment": {
          "forced_hints": [],
          "unmatched_bound_chains": [
            "H",
            "L"
          ],
          "unmatched_unbound_chains": [],
          "ambiguity": [
            {
              "bound_chain": "A",
              "top": "A",
              "top_weight": 0.9868421052631579,
              "second": "B",
              "second_weight": 0.9868421052631579
            },
            {
              "bound_chain": "B",
              "top": "A",
              "top_weight": 0.9868421052631579,
              "second": "B",
              "second_weight": 0.9868421052631579
            },
            {
              "bound_chain": "C",
              "top": "A",
              "top_weight": 0.9868421052631579,
              "second": "B",
              "second_weight": 0.9868421052631579
            },
            {
              "bound_chain": "H",
              "top": "A",
              "top_weight": 0.08552631578947369,
              "second": "B",
              "second_weight": 0.08552631578947369
            },
            {
              "bound_chain": "L",
              "top": "A",
              "top_weight": 0.05921052631578947,
              "second": "B",
              "second_weight": 0.05921052631578947
            }
          ],
          "pair_details_top": {
            "A": [
              {
                "unbound": "A",
                "identity": 0.9868421052631579,
                "coverage": 1.0,
                "weight": 0.9868421052631579
              },
              {
                "unbound": "B",
                "identity": 0.9868421052631579,
                "coverage": 1.0,
                "weight": 0.9868421052631579
              },
              {
                "unbound": "C",
                "identity": 0.9868421052631579,
                "coverage": 1.0,
                "weight": 0.9868421052631579
              }
            ],
            "B": [
              {
                "unbound": "A",
                "identity": 0.9868421052631579,
                "coverage": 1.0,
                "weight": 0.9868421052631579
              },
              {
                "unbound": "B",
                "identity": 0.9868421052631579,
                "coverage": 1.0,
                "weight": 0.9868421052631579
              },
              {
                "unbound": "C",
                "identity": 0.9868421052631579,
                "coverage": 1.0,
                "weight": 0.9868421052631579
              }
            ],
            "C": [
              {
                "unbound": "A",
                "identity": 0.9868421052631579,
                "coverage": 1.0,
                "weight": 0.9868421052631579
              },
              {
                "unbound": "B",
                "identity": 0.9868421052631579,
                "coverage": 1.0,
                "weight": 0.9868421052631579
              },
              {
                "unbound": "C",
                "identity": 0.9868421052631579,
                "coverage": 1.0,
                "weight": 0.9868421052631579
              }
            ],
            "H": [
              {
                "unbound": "A",
                "identity": 0.08552631578947369,
                "coverage": 1.0,
                "weight": 0.08552631578947369
              },
              {
                "unbound": "B",
                "identity": 0.08552631578947369,
                "coverage": 1.0,
                "weight": 0.08552631578947369
              },
              {
                "unbound": "C",
                "identity": 0.08552631578947369,
                "coverage": 1.0,
                "weight": 0.08552631578947369
              }
            ],
            "L": [
              {
                "unbound": "A",
                "identity": 0.05921052631578947,
                "coverage": 1.0,
                "weight": 0.05921052631578947
              },
              {
                "unbound": "B",
                "identity": 0.05921052631578947,
                "coverage": 1.0,
                "weight": 0.05921052631578947
              },
              {
                "unbound": "C",
                "identity": 0.05921052631578947,
                "coverage": 1.0,
                "weight": 0.05921052631578947
              }
            ]
          }
        },
        "dropped_chains_low_quality": [],
        "n_bound_chains_total": 5,
        "n_unbound_chains_total": 3
      },
      "symmetry": {
        "symmetry_groups": {
          "A": 0,
          "C": 0,
          "B": 0
        },
        "symmetry_policy": {
          "min_identity": 0.95,
          "min_coverage": 0.9
        },
        "collapse_only_within_symmetry_groups": true
      },
      "solvent": {
        "solvent_filter_applied": true,
        "source": "meta.json",
        "n_total": 456,
        "n_removed": 0,
        "n_unknown_resname": 0,
        "n_retained": 456,
        "solvent_codes": [
          "WAT",
          "HOH",
          "DOD",
          "TIP3"
        ]
      },
      "unbound_out_dir": "/content/benchmark_workdir/DB55_3WD5_L/out_unbound",
      "unbound_structure": "/content/benchmark_workdir/_dataset_unpacked/3WD5_l_u.pdb",
      "bound_structure": "/content/benchmark_workdir/_dataset_unpacked/3WD5_bound_complex.pdb"
    },
    {
      "case": "DB55_3WD5_R",
      "AUROC_mean": 0.957309410202364,
      "AUROC_std": 0.02997398581634601,
      "fold_AUROCs": [
        0.9753086419753086,
        0.9573170731707317,
        0.9625,
        0.9017094017094016,
        0.9897119341563785
      ],
      "AUPRC_mean": 0.5973740333740334,
      "AUPRC_std": 0.14294062973677504,
      "fold_AUPRCs": [
        0.75,
        0.38888888888888884,
        0.5969230769230769,
        0.49550264550264544,
        0.7555555555555555
      ],
      "policyP_info": {
        "K_target": 5,
        "K_min": 2,
        "min_valid_folds": 2,
        "n_pos_groups": 21,
        "K_used": 5,
        "n_total_folds": 5,
        "n_valid_folds": 5,
        "n_skipped_train_single_class": 0,
        "n_skipped_test_single_class": 0,
        "reason": "OK"
      },
      "n_pos": 21,
      "n_neg": 402,
      "unbound_positive_residue_ids": [
        "H:31",
        "H:52",
        "H:53",
        "H:54",
        "H:55",
        "H:56",
        "H:57",
        "H:101",
        "H:102",
        "H:103",
        "H:104",
        "H:105",
        "L:27",
        "L:30",
        "L:31",
        "L:32",
        "L:49",
        "L:50",
        "L:53",
        "L:92",
        "L:93"
      ],
      "unbound_positive_residue_ids_path": "/content/benchmark_workdir/DB55_3WD5_R/unbound_positive_residue_ids.json",
      "bound_positive_residue_ids_used": [
        "H:101",
        "H:102",
        "H:103",
        "H:104",
        "H:105",
        "H:31",
        "H:52",
        "H:53",
        "H:54",
        "H:55",
        "H:56",
        "H:57",
        "L:1",
        "L:27",
        "L:30",
        "L:31",
        "L:32",
        "L:49",
        "L:50",
        "L:53",
        "L:92",
        "L:93"
      ],
      "bound_interface_report": {
        "cutoff_angstrom": 5.0,
        "coarse_margin_angstrom": 4.0,
        "scheme": "closest-heavy",
        "protein_only": true,
        "target_bound_chains": [
          "H",
          "L"
        ],
        "n_target_res": 427,
        "n_other_res": 456,
        "n_candidate_pairs": 89,
        "n_interface_target_res": 22,
        "backend_kdtree": "scipy.cKDTree",
        "auto_interface_labels": true
      },
      "mapping": {
        "n_bound_labels": 22,
        "n_mapped": 21,
        "n_dropped": 1,
        "mapped_examples": [
          {
            "bound": "H:101",
            "unbound": "H:101",
            "idx": 100
          },
          {
            "bound": "H:102",
            "unbound": "H:102",
            "idx": 101
          },
          {
            "bound": "H:103",
            "unbound": "H:103",
            "idx": 102
          },
          {
            "bound": "H:104",
            "unbound": "H:104",
            "idx": 103
          },
          {
            "bound": "H:105",
            "unbound": "H:105",
            "idx": 104
          },
          {
            "bound": "H:31",
            "unbound": "H:31",
            "idx": 30
          },
          {
            "bound": "H:52",
            "unbound": "H:52",
            "idx": 51
          },
          {
            "bound": "H:53",
            "unbound": "H:53",
            "idx": 52
          },
          {
            "bound": "H:54",
            "unbound": "H:54",
            "idx": 53
          },
          {
            "bound": "H:55",
            "unbound": "H:55",
            "idx": 54
          },
          {
            "bound": "H:56",
            "unbound": "H:56",
            "idx": 55
          },
          {
            "bound": "H:57",
            "unbound": "H:57",
            "idx": 56
          },
          {
            "bound": "L:27",
            "unbound": "L:27",
            "idx": 237
          },
          {
            "bound": "L:30",
            "unbound": "L:30",
            "idx": 240
          },
          {
            "bound": "L:31",
            "unbound": "L:31",
            "idx": 241
          },
          {
            "bound": "L:32",
            "unbound": "L:32",
            "idx": 242
          },
          {
            "bound": "L:49",
            "unbound": "L:49",
            "idx": 259
          },
          {
            "bound": "L:50",
            "unbound": "L:50",
            "idx": 260
          },
          {
            "bound": "L:53",
            "unbound": "L:53",
            "idx": 263
          },
          {
            "bound": "L:92",
            "unbound": "L:92",
            "idx": 302
          }
        ],
        "dropped_examples": [
          {
            "bound": "L:1",
            "reason": "no_bound_to_unbound_map"
          }
        ]
      },
      "mapping_extra": {
        "bound_to_unbound_chain_map": {
          "L": "L",
          "H": "H"
        },
        "chain_assignment": {
          "forced_hints": [],
          "unmatched_bound_chains": [
            "A",
            "B",
            "C"
          ],
          "unmatched_unbound_chains": [],
          "ambiguity": [],
          "pair_details_top": {
            "A": [
              {
                "unbound": "H",
                "identity": 0.07894736842105263,
                "coverage": 1.0,
                "weight": 0.07894736842105263
              },
              {
                "unbound": "L",
                "identity": 0.059602649006622516,
                "coverage": 0.993421052631579,
                "weight": 0.05921052631578948
              }
            ],
            "B": [
              {
                "unbound": "H",
                "identity": 0.07894736842105263,
                "coverage": 1.0,
                "weight": 0.07894736842105263
              },
              {
                "unbound": "L",
                "identity": 0.059602649006622516,
                "coverage": 0.993421052631579,
                "weight": 0.05921052631578948
              }
            ],
            "C": [
              {
                "unbound": "H",
                "identity": 0.07894736842105263,
                "coverage": 1.0,
                "weight": 0.07894736842105263
              },
              {
                "unbound": "L",
                "identity": 0.059602649006622516,
                "coverage": 0.993421052631579,
                "weight": 0.05921052631578948
              }
            ],
            "H": [
              {
                "unbound": "H",
                "identity": 0.9905660377358491,
                "coverage": 1.0,
                "weight": 0.9905660377358491
              },
              {
                "unbound": "L",
                "identity": 0.13658536585365855,
                "coverage": 0.9715639810426541,
                "weight": 0.13270142180094788
              }
            ],
            "L": [
              {
                "unbound": "L",
                "identity": 1.0,
                "coverage": 1.0,
                "weight": 1.0
              },
              {
                "unbound": "H",
                "identity": 0.08823529411764706,
                "coverage": 0.9622641509433962,
                "weight": 0.0849056603773585
              }
            ]
          }
        },
        "dropped_chains_low_quality": [],
        "n_bound_chains_total": 5,
        "n_unbound_chains_total": 2
      },
      "symmetry": {
        "symmetry_groups": {
          "H": 0,
          "L": 1
        },
        "symmetry_policy": {
          "min_identity": 0.95,
          "min_coverage": 0.9
        },
        "collapse_only_within_symmetry_groups": true
      },
      "solvent": {
        "solvent_filter_applied": true,
        "source": "meta.json",
        "n_total": 423,
        "n_removed": 0,
        "n_unknown_resname": 0,
        "n_retained": 423,
        "solvent_codes": [
          "WAT",
          "HOH",
          "DOD",
          "TIP3"
        ]
      },
      "unbound_out_dir": "/content/benchmark_workdir/DB55_3WD5_R/out_unbound",
      "unbound_structure": "/content/benchmark_workdir/_dataset_unpacked/3WD5_r_u.pdb",
      "bound_structure": "/content/benchmark_workdir/_dataset_unpacked/3WD5_bound_complex.pdb"
    },
    {
      "case": "DB55_4CPA_L",
      "AUROC_mean": 0.8437500000000001,
      "AUROC_std": 0.01804219591217579,
      "fold_AUROCs": [
        0.875,
        0.8333333333333334,
        0.8333333333333334,
        0.8333333333333334
      ],
      "AUPRC_mean": 0.5625,
      "AUPRC_std": 0.03608439182435158,
      "fold_AUPRCs": [
        0.5833333333333333,
        0.5833333333333333,
        0.5833333333333333,
        0.5
      ],
      "policyP_info": {
        "K_target": 5,
        "K_min": 2,
        "min_valid_folds": 2,
        "n_pos_groups": 7,
        "K_used": 5,
        "n_total_folds": 5,
        "n_valid_folds": 4,
        "n_skipped_train_single_class": 0,
        "n_skipped_test_single_class": 1,
        "reason": "OK"
      },
      "n_pos": 7,
      "n_neg": 32,
      "unbound_positive_residue_ids": [
        "A:26",
        "A:27",
        "A:28",
        "A:29",
        "A:30",
        "A:37",
        "A:38"
      ],
      "unbound_positive_residue_ids_path": "/content/benchmark_workdir/DB55_4CPA_L/unbound_positive_residue_ids.json",
      "bound_positive_residue_ids_used": [
        "I:26",
        "I:27",
        "I:28",
        "I:29",
        "I:30",
        "I:37",
        "I:38"
      ],
      "bound_interface_report": {
        "cutoff_angstrom": 5.0,
        "coarse_margin_angstrom": 4.0,
        "scheme": "closest-heavy",
        "protein_only": true,
        "target_bound_chains": [
          "I"
        ],
        "n_target_res": 37,
        "n_other_res": 307,
        "n_candidate_pairs": 31,
        "n_interface_target_res": 7,
        "backend_kdtree": "scipy.cKDTree",
        "auto_interface_labels": true
      },
      "mapping": {
        "n_bound_labels": 7,
        "n_mapped": 7,
        "n_dropped": 0,
        "mapped_examples": [
          {
            "bound": "I:26",
            "unbound": "A:26",
            "idx": 25
          },
          {
            "bound": "I:27",
            "unbound": "A:27",
            "idx": 26
          },
          {
            "bound": "I:28",
            "unbound": "A:28",
            "idx": 27
          },
          {
            "bound": "I:29",
            "unbound": "A:29",
            "idx": 28
          },
          {
            "bound": "I:30",
            "unbound": "A:30",
            "idx": 29
          },
          {
            "bound": "I:37",
            "unbound": "A:37",
            "idx": 36
          },
          {
            "bound": "I:38",
            "unbound": "A:38",
            "idx": 37
          }
        ],
        "dropped_examples": []
      },
      "mapping_extra": {
        "bound_to_unbound_chain_map": {
          "I": "A"
        },
        "chain_assignment": {
          "forced_hints": [],
          "unmatched_bound_chains": [
            "A"
          ],
          "unmatched_unbound_chains": [],
          "ambiguity": [],
          "pair_details_top": {
            "I": [
              {
                "unbound": "A",
                "identity": 0.972972972972973,
                "coverage": 1.0,
                "weight": 0.972972972972973
              }
            ],
            "A": [
              {
                "unbound": "A",
                "identity": 0.15384615384615385,
                "coverage": 1.0,
                "weight": 0.15384615384615385
              }
            ]
          }
        },
        "dropped_chains_low_quality": [],
        "n_bound_chains_total": 2,
        "n_unbound_chains_total": 1
      },
      "symmetry": {
        "symmetry_groups": {
          "A": 0
        },
        "symmetry_policy": {
          "min_identity": 0.95,
          "min_coverage": 0.9
        },
        "collapse_only_within_symmetry_groups": true
      },
      "solvent": {
        "solvent_filter_applied": true,
        "source": "meta.json",
        "n_total": 39,
        "n_removed": 0,
        "n_unknown_resname": 0,
        "n_retained": 39,
        "solvent_codes": [
          "WAT",
          "HOH",
          "DOD",
          "TIP3"
        ]
      },
      "unbound_out_dir": "/content/benchmark_workdir/DB55_4CPA_L/out_unbound",
      "unbound_structure": "/content/benchmark_workdir/_dataset_unpacked/4CPA_l_u.pdb",
      "bound_structure": "/content/benchmark_workdir/_dataset_unpacked/4CPA_bound_complex.pdb"
    },
    {
      "case": "DB55_4CPA_R",
      "AUROC_mean": 0.8652870780106315,
      "AUROC_std": 0.08459286294583158,
      "fold_AUROCs": [
        0.768361581920904,
        0.9491525423728814,
        0.7754237288135593,
        0.8620689655172413,
        0.9714285714285714
      ],
      "AUPRC_mean": 0.5018918443718696,
      "AUPRC_std": 0.171234846649329,
      "fold_AUPRCs": [
        0.2516629711751663,
        0.4166666666666667,
        0.53125,
        0.5344827586206896,
        0.7753968253968253
      ],
      "policyP_info": {
        "K_target": 5,
        "K_min": 2,
        "min_valid_folds": 2,
        "n_pos_groups": 16,
        "K_used": 5,
        "n_total_folds": 5,
        "n_valid_folds": 5,
        "n_skipped_train_single_class": 0,
        "n_skipped_test_single_class": 0,
        "reason": "OK"
      },
      "n_pos": 16,
      "n_neg": 291,
      "unbound_positive_residue_ids": [
        "A:69",
        "A:72",
        "A:127",
        "A:163",
        "A:164",
        "A:196",
        "A:197",
        "A:198",
        "A:199",
        "A:244",
        "A:245",
        "A:246",
        "A:247",
        "A:248",
        "A:270",
        "A:279"
      ],
      "unbound_positive_residue_ids_path": "/content/benchmark_workdir/DB55_4CPA_R/unbound_positive_residue_ids.json",
      "bound_positive_residue_ids_used": [
        "A:127",
        "A:163",
        "A:164",
        "A:196",
        "A:197",
        "A:198",
        "A:199",
        "A:244",
        "A:245",
        "A:246",
        "A:247",
        "A:248",
        "A:270",
        "A:279",
        "A:69",
        "A:72"
      ],
      "bound_interface_report": {
        "cutoff_angstrom": 5.0,
        "coarse_margin_angstrom": 4.0,
        "scheme": "closest-heavy",
        "protein_only": true,
        "target_bound_chains": [
          "A"
        ],
        "n_target_res": 307,
        "n_other_res": 37,
        "n_candidate_pairs": 31,
        "n_interface_target_res": 16,
        "backend_kdtree": "scipy.cKDTree",
        "auto_interface_labels": true
      },
      "mapping": {
        "n_bound_labels": 16,
        "n_mapped": 16,
        "n_dropped": 0,
        "mapped_examples": [
          {
            "bound": "A:127",
            "unbound": "A:127",
            "idx": 126
          },
          {
            "bound": "A:163",
            "unbound": "A:163",
            "idx": 162
          },
          {
            "bound": "A:164",
            "unbound": "A:164",
            "idx": 163
          },
          {
            "bound": "A:196",
            "unbound": "A:196",
            "idx": 195
          },
          {
            "bound": "A:197",
            "unbound": "A:197",
            "idx": 196
          },
          {
            "bound": "A:198",
            "unbound": "A:198",
            "idx": 197
          },
          {
            "bound": "A:199",
            "unbound": "A:199",
            "idx": 198
          },
          {
            "bound": "A:244",
            "unbound": "A:244",
            "idx": 243
          },
          {
            "bound": "A:245",
            "unbound": "A:245",
            "idx": 244
          },
          {
            "bound": "A:246",
            "unbound": "A:246",
            "idx": 245
          },
          {
            "bound": "A:247",
            "unbound": "A:247",
            "idx": 246
          },
          {
            "bound": "A:248",
            "unbound": "A:248",
            "idx": 247
          },
          {
            "bound": "A:270",
            "unbound": "A:270",
            "idx": 269
          },
          {
            "bound": "A:279",
            "unbound": "A:279",
            "idx": 278
          },
          {
            "bound": "A:69",
            "unbound": "A:69",
            "idx": 68
          },
          {
            "bound": "A:72",
            "unbound": "A:72",
            "idx": 71
          }
        ],
        "dropped_examples": []
      },
      "mapping_extra": {
        "bound_to_unbound_chain_map": {
          "A": "A"
        },
        "chain_assignment": {
          "forced_hints": [],
          "unmatched_bound_chains": [
            "I"
          ],
          "unmatched_unbound_chains": [],
          "ambiguity": [],
          "pair_details_top": {
            "I": [
              {
                "unbound": "A",
                "identity": 0.08108108108108109,
                "coverage": 1.0,
                "weight": 0.08108108108108109
              }
            ],
            "A": [
              {
                "unbound": "A",
                "identity": 1.0,
                "coverage": 1.0,
                "weight": 1.0
              }
            ]
          }
        },
        "dropped_chains_low_quality": [],
        "n_bound_chains_total": 2,
        "n_unbound_chains_total": 1
      },
      "symmetry": {
        "symmetry_groups": {
          "A": 0
        },
        "symmetry_policy": {
          "min_identity": 0.95,
          "min_coverage": 0.9
        },
        "collapse_only_within_symmetry_groups": true
      },
      "solvent": {
        "solvent_filter_applied": true,
        "source": "meta.json",
        "n_total": 307,
        "n_removed": 0,
        "n_unknown_resname": 0,
        "n_retained": 307,
        "solvent_codes": [
          "WAT",
          "HOH",
          "DOD",
          "TIP3"
        ]
      },
      "unbound_out_dir": "/content/benchmark_workdir/DB55_4CPA_R/out_unbound",
      "unbound_structure": "/content/benchmark_workdir/_dataset_unpacked/4CPA_r_u.pdb",
      "bound_structure": "/content/benchmark_workdir/_dataset_unpacked/4CPA_bound_complex.pdb"
    },
    {
      "case": "DB55_4DN4_L",
      "AUROC_mean": 0.8955128205128204,
      "AUROC_std": 0.0784660946389557,
      "fold_AUROCs": [
        0.7692307692307692,
        0.9375,
        0.8541666666666666,
        1.0,
        0.9166666666666666
      ],
      "AUPRC_mean": 0.6216666666666667,
      "AUPRC_std": 0.23603201289467307,
      "fold_AUPRCs": [
        0.325,
        0.75,
        0.45,
        1.0,
        0.5833333333333333
      ],
      "policyP_info": {
        "K_target": 5,
        "K_min": 2,
        "min_valid_folds": 2,
        "n_pos_groups": 10,
        "K_used": 5,
        "n_total_folds": 5,
        "n_valid_folds": 5,
        "n_skipped_train_single_class": 0,
        "n_skipped_test_single_class": 0,
        "reason": "OK"
      },
      "n_pos": 10,
      "n_neg": 61,
      "unbound_positive_residue_ids": [
        "A:19",
        "A:20",
        "A:21",
        "A:22",
        "A:23",
        "A:24",
        "A:45",
        "A:47",
        "A:48",
        "A:49"
      ],
      "unbound_positive_residue_ids_path": "/content/benchmark_workdir/DB55_4DN4_L/unbound_positive_residue_ids.json",
      "bound_positive_residue_ids_used": [
        "M:19",
        "M:20",
        "M:21",
        "M:22",
        "M:23",
        "M:24",
        "M:45",
        "M:47",
        "M:48",
        "M:49"
      ],
      "bound_interface_report": {
        "cutoff_angstrom": 5.0,
        "coarse_margin_angstrom": 4.0,
        "scheme": "closest-heavy",
        "protein_only": true,
        "target_bound_chains": [
          "M"
        ],
        "n_target_res": 61,
        "n_other_res": 427,
        "n_candidate_pairs": 30,
        "n_interface_target_res": 10,
        "backend_kdtree": "scipy.cKDTree",
        "auto_interface_labels": true
      },
      "mapping": {
        "n_bound_labels": 10,
        "n_mapped": 10,
        "n_dropped": 0,
        "mapped_examples": [
          {
            "bound": "M:19",
            "unbound": "A:19",
            "idx": 19
          },
          {
            "bound": "M:20",
            "unbound": "A:20",
            "idx": 20
          },
          {
            "bound": "M:21",
            "unbound": "A:21",
            "idx": 21
          },
          {
            "bound": "M:22",
            "unbound": "A:22",
            "idx": 22
          },
          {
            "bound": "M:23",
            "unbound": "A:23",
            "idx": 23
          },
          {
            "bound": "M:24",
            "unbound": "A:24",
            "idx": 24
          },
          {
            "bound": "M:45",
            "unbound": "A:45",
            "idx": 45
          },
          {
            "bound": "M:47",
            "unbound": "A:47",
            "idx": 47
          },
          {
            "bound": "M:48",
            "unbound": "A:48",
            "idx": 48
          },
          {
            "bound": "M:49",
            "unbound": "A:49",
            "idx": 49
          }
        ],
        "dropped_examples": []
      },
      "mapping_extra": {
        "bound_to_unbound_chain_map": {
          "M": "A"
        },
        "chain_assignment": {
          "forced_hints": [],
          "unmatched_bound_chains": [
            "L",
            "H"
          ],
          "unmatched_unbound_chains": [],
          "ambiguity": [],
          "pair_details_top": {
            "M": [
              {
                "unbound": "A",
                "identity": 1.0,
                "coverage": 1.0,
                "weight": 1.0
              }
            ],
            "L": [
              {
                "unbound": "A",
                "identity": 0.1267605633802817,
                "coverage": 1.0,
                "weight": 0.1267605633802817
              }
            ],
            "H": [
              {
                "unbound": "A",
                "identity": 0.11267605633802817,
                "coverage": 1.0,
                "weight": 0.11267605633802817
              }
            ]
          }
        },
        "dropped_chains_low_quality": [],
        "n_bound_chains_total": 3,
        "n_unbound_chains_total": 1
      },
      "symmetry": {
        "symmetry_groups": {
          "A": 0
        },
        "symmetry_policy": {
          "min_identity": 0.95,
          "min_coverage": 0.9
        },
        "collapse_only_within_symmetry_groups": true
      },
      "solvent": {
        "solvent_filter_applied": true,
        "source": "meta.json",
        "n_total": 71,
        "n_removed": 0,
        "n_unknown_resname": 0,
        "n_retained": 71,
        "solvent_codes": [
          "WAT",
          "HOH",
          "DOD",
          "TIP3"
        ]
      },
      "unbound_out_dir": "/content/benchmark_workdir/DB55_4DN4_L/out_unbound",
      "unbound_structure": "/content/benchmark_workdir/_dataset_unpacked/4DN4_l_u.pdb",
      "bound_structure": "/content/benchmark_workdir/_dataset_unpacked/4DN4_bound_complex.pdb"
    },
    {
      "case": "DB55_4DN4_R",
      "AUROC_mean": 0.9105995410212279,
      "AUROC_std": 0.08101420351684217,
      "fold_AUROCs": [
        1.0,
        0.9518072289156627,
        0.8800813008130081,
        0.7678571428571429,
        0.9532520325203252
      ],
      "AUPRC_mean": 0.43919908765070054,
      "AUPRC_std": 0.31147915575137225,
      "fold_AUPRCs": [
        1.0,
        0.3611111111111111,
        0.4261974584555229,
        0.04,
        0.3686868686868687
      ],
      "policyP_info": {
        "K_target": 5,
        "K_min": 2,
        "min_valid_folds": 2,
        "n_pos_groups": 10,
        "K_used": 5,
        "n_total_folds": 5,
        "n_valid_folds": 5,
        "n_skipped_train_single_class": 0,
        "n_skipped_test_single_class": 0,
        "reason": "OK"
      },
      "n_pos": 10,
      "n_neg": 415,
      "unbound_positive_residue_ids": [
        "L:31",
        "L:33",
        "L:93",
        "H:31",
        "H:52",
        "H:54",
        "H:55",
        "H:101",
        "H:102",
        "H:103"
      ],
      "unbound_positive_residue_ids_path": "/content/benchmark_workdir/DB55_4DN4_R/unbound_positive_residue_ids.json",
      "bound_positive_residue_ids_used": [
        "H:101",
        "H:102",
        "H:103",
        "H:31",
        "H:52",
        "H:54",
        "H:55",
        "L:31",
        "L:33",
        "L:93"
      ],
      "bound_interface_report": {
        "cutoff_angstrom": 5.0,
        "coarse_margin_angstrom": 4.0,
        "scheme": "closest-heavy",
        "protein_only": true,
        "target_bound_chains": [
          "H",
          "L"
        ],
        "n_target_res": 427,
        "n_other_res": 61,
        "n_candidate_pairs": 30,
        "n_interface_target_res": 10,
        "backend_kdtree": "scipy.cKDTree",
        "auto_interface_labels": true
      },
      "mapping": {
        "n_bound_labels": 10,
        "n_mapped": 10,
        "n_dropped": 0,
        "mapped_examples": [
          {
            "bound": "H:101",
            "unbound": "H:101",
            "idx": 312
          },
          {
            "bound": "H:102",
            "unbound": "H:102",
            "idx": 313
          },
          {
            "bound": "H:103",
            "unbound": "H:103",
            "idx": 314
          },
          {
            "bound": "H:31",
            "unbound": "H:31",
            "idx": 242
          },
          {
            "bound": "H:52",
            "unbound": "H:52",
            "idx": 263
          },
          {
            "bound": "H:54",
            "unbound": "H:54",
            "idx": 265
          },
          {
            "bound": "H:55",
            "unbound": "H:55",
            "idx": 266
          },
          {
            "bound": "L:31",
            "unbound": "L:31",
            "idx": 30
          },
          {
            "bound": "L:33",
            "unbound": "L:33",
            "idx": 32
          },
          {
            "bound": "L:93",
            "unbound": "L:93",
            "idx": 92
          }
        ],
        "dropped_examples": []
      },
      "mapping_extra": {
        "bound_to_unbound_chain_map": {
          "L": "L",
          "H": "H"
        },
        "chain_assignment": {
          "forced_hints": [],
          "unmatched_bound_chains": [
            "M"
          ],
          "unmatched_unbound_chains": [],
          "ambiguity": [],
          "pair_details_top": {
            "M": [
              {
                "unbound": "L",
                "identity": 0.11475409836065574,
                "coverage": 1.0,
                "weight": 0.11475409836065574
              },
              {
                "unbound": "H",
                "identity": 0.06557377049180328,
                "coverage": 1.0,
                "weight": 0.06557377049180328
              }
            ],
            "L": [
              {
                "unbound": "L",
                "identity": 1.0,
                "coverage": 1.0,
                "weight": 1.0
              },
              {
                "unbound": "H",
                "identity": 0.11165048543689321,
                "coverage": 0.976303317535545,
                "weight": 0.10900473933649289
              }
            ],
            "H": [
              {
                "unbound": "H",
                "identity": 1.0,
                "coverage": 1.0,
                "weight": 1.0
              },
              {
                "unbound": "L",
                "identity": 0.11057692307692307,
                "coverage": 0.9719626168224299,
                "weight": 0.10747663551401869
              }
            ]
          }
        },
        "dropped_chains_low_quality": [],
        "n_bound_chains_total": 3,
        "n_unbound_chains_total": 2
      },
      "symmetry": {
        "symmetry_groups": {
          "L": 0,
          "H": 1
        },
        "symmetry_policy": {
          "min_identity": 0.95,
          "min_coverage": 0.9
        },
        "collapse_only_within_symmetry_groups": true
      },
      "solvent": {
        "solvent_filter_applied": true,
        "source": "meta.json",
        "n_total": 425,
        "n_removed": 0,
        "n_unknown_resname": 0,
        "n_retained": 425,
        "solvent_codes": [
          "WAT",
          "HOH",
          "DOD",
          "TIP3"
        ]
      },
      "unbound_out_dir": "/content/benchmark_workdir/DB55_4DN4_R/out_unbound",
      "unbound_structure": "/content/benchmark_workdir/_dataset_unpacked/4DN4_r_u.pdb",
      "bound_structure": "/content/benchmark_workdir/_dataset_unpacked/4DN4_bound_complex.pdb"
    },
    {
      "case": "DB55_4DW2_L",
      "AUROC_mean": 0.8468145927306449,
      "AUROC_std": 0.09701337381773764,
      "fold_AUROCs": [
        0.8565891472868217,
        0.9464285714285715,
        0.6746031746031745,
        0.8262195121951219,
        0.9302325581395349
      ],
      "AUPRC_mean": 0.43126068376068377,
      "AUPRC_std": 0.13453992594076122,
      "fold_AUPRCs": [
        0.4388888888888889,
        0.525,
        0.26666666666666666,
        0.3007478632478633,
        0.625
      ],
      "policyP_info": {
        "K_target": 5,
        "K_min": 2,
        "min_valid_folds": 2,
        "n_pos_groups": 16,
        "K_used": 5,
        "n_total_folds": 5,
        "n_valid_folds": 5,
        "n_skipped_train_single_class": 0,
        "n_skipped_test_single_class": 0,
        "reason": "OK"
      },
      "n_pos": 16,
      "n_neg": 211,
      "unbound_positive_residue_ids": [
        "U:21",
        "U:23",
        "U:26",
        "U:145",
        "U:146",
        "U:147",
        "U:148",
        "U:149",
        "U:150",
        "U:154",
        "U:155",
        "U:156",
        "U:157",
        "U:158",
        "U:159",
        "U:185"
      ],
      "unbound_positive_residue_ids_path": "/content/benchmark_workdir/DB55_4DW2_L/unbound_positive_residue_ids.json",
      "bound_positive_residue_ids_used": [
        "U:145",
        "U:146",
        "U:147",
        "U:148",
        "U:149",
        "U:150",
        "U:154",
        "U:155",
        "U:156",
        "U:157",
        "U:158",
        "U:159",
        "U:185",
        "U:21",
        "U:23",
        "U:26"
      ],
      "bound_interface_report": {
        "cutoff_angstrom": 5.0,
        "coarse_margin_angstrom": 4.0,
        "scheme": "closest-heavy",
        "protein_only": true,
        "target_bound_chains": [
          "U"
        ],
        "n_target_res": 221,
        "n_other_res": 424,
        "n_candidate_pairs": 86,
        "n_interface_target_res": 16,
        "backend_kdtree": "scipy.cKDTree",
        "auto_interface_labels": true
      },
      "mapping": {
        "n_bound_labels": 16,
        "n_mapped": 16,
        "n_dropped": 0,
        "mapped_examples": [
          {
            "bound": "U:145",
            "unbound": "U:145",
            "idx": 129
          },
          {
            "bound": "U:146",
            "unbound": "U:146",
            "idx": 130
          },
          {
            "bound": "U:147",
            "unbound": "U:147",
            "idx": 131
          },
          {
            "bound": "U:148",
            "unbound": "U:148",
            "idx": 132
          },
          {
            "bound": "U:149",
            "unbound": "U:149",
            "idx": 133
          },
          {
            "bound": "U:150",
            "unbound": "U:150",
            "idx": 134
          },
          {
            "bound": "U:154",
            "unbound": "U:154",
            "idx": 138
          },
          {
            "bound": "U:155",
            "unbound": "U:155",
            "idx": 139
          },
          {
            "bound": "U:156",
            "unbound": "U:156",
            "idx": 140
          },
          {
            "bound": "U:157",
            "unbound": "U:157",
            "idx": 141
          },
          {
            "bound": "U:158",
            "unbound": "U:158",
            "idx": 142
          },
          {
            "bound": "U:159",
            "unbound": "U:159",
            "idx": 143
          },
          {
            "bound": "U:185",
            "unbound": "U:185",
            "idx": 169
          },
          {
            "bound": "U:21",
            "unbound": "U:21",
            "idx": 5
          },
          {
            "bound": "U:23",
            "unbound": "U:23",
            "idx": 7
          },
          {
            "bound": "U:26",
            "unbound": "U:26",
            "idx": 10
          }
        ],
        "dropped_examples": []
      },
      "mapping_extra": {
        "bound_to_unbound_chain_map": {
          "U": "U"
        },
        "chain_assignment": {
          "forced_hints": [],
          "unmatched_bound_chains": [
            "H",
            "L"
          ],
          "unmatched_unbound_chains": [],
          "ambiguity": [],
          "pair_details_top": {
            "U": [
              {
                "unbound": "U",
                "identity": 1.0,
                "coverage": 1.0,
                "weight": 1.0
              }
            ],
            "H": [
              {
                "unbound": "U",
                "identity": 0.09090909090909091,
                "coverage": 0.2619047619047619,
                "weight": 0.02380952380952381
              }
            ],
            "L": [
              {
                "unbound": "U",
                "identity": 0.10084033613445378,
                "coverage": 0.5560747663551402,
                "weight": 0.056074766355140186
              }
            ]
          }
        },
        "dropped_chains_low_quality": [],
        "n_bound_chains_total": 3,
        "n_unbound_chains_total": 1
      },
      "symmetry": {
        "symmetry_groups": {
          "U": 0
        },
        "symmetry_policy": {
          "min_identity": 0.95,
          "min_coverage": 0.9
        },
        "collapse_only_within_symmetry_groups": true
      },
      "solvent": {
        "solvent_filter_applied": true,
        "source": "meta.json",
        "n_total": 227,
        "n_removed": 0,
        "n_unknown_resname": 0,
        "n_retained": 227,
        "solvent_codes": [
          "WAT",
          "HOH",
          "DOD",
          "TIP3"
        ]
      },
      "unbound_out_dir": "/content/benchmark_workdir/DB55_4DW2_L/out_unbound",
      "unbound_structure": "/content/benchmark_workdir/_dataset_unpacked/4DW2_l_u.pdb",
      "bound_structure": "/content/benchmark_workdir/_dataset_unpacked/4DW2_bound_complex.pdb"
    },
    {
      "case": "DB55_4DW2_R",
      "AUROC_mean": 0.9293708537969932,
      "AUROC_std": 0.03643575339188952,
      "fold_AUROCs": [
        0.927710843373494,
        0.9329268292682927,
        0.8649789029535866,
        0.9767932489451477,
        0.9444444444444444
      ],
      "AUPRC_mean": 0.5179888274398078,
      "AUPRC_std": 0.15476150581409912,
      "fold_AUPRCs": [
        0.3032679738562092,
        0.69,
        0.450705467372134,
        0.7023809523809523,
        0.44358974358974357
      ],
      "policyP_info": {
        "K_target": 5,
        "K_min": 2,
        "min_valid_folds": 2,
        "n_pos_groups": 23,
        "K_used": 5,
        "n_total_folds": 5,
        "n_valid_folds": 5,
        "n_skipped_train_single_class": 0,
        "n_skipped_test_single_class": 0,
        "reason": "OK"
      },
      "n_pos": 23,
      "n_neg": 404,
      "unbound_positive_residue_ids": [
        "A:31",
        "A:32",
        "A:33",
        "A:52",
        "A:53",
        "A:54",
        "A:99",
        "A:101",
        "A:102",
        "A:105",
        "B:28",
        "B:29",
        "B:30",
        "B:31",
        "B:32",
        "B:33",
        "B:50",
        "B:51",
        "B:53",
        "B:54",
        "B:68",
        "B:92",
        "B:93"
      ],
      "unbound_positive_residue_ids_path": "/content/benchmark_workdir/DB55_4DW2_R/unbound_positive_residue_ids.json",
      "bound_positive_residue_ids_used": [
        "H:101",
        "H:31",
        "H:32",
        "H:33",
        "H:52",
        "H:53",
        "H:54",
        "H:96",
        "H:98",
        "H:99",
        "L:27",
        "L:28",
        "L:29",
        "L:30",
        "L:31",
        "L:32",
        "L:49",
        "L:50",
        "L:52",
        "L:53",
        "L:67",
        "L:91",
        "L:92"
      ],
      "bound_interface_report": {
        "cutoff_angstrom": 5.0,
        "coarse_margin_angstrom": 4.0,
        "scheme": "closest-heavy",
        "protein_only": true,
        "target_bound_chains": [
          "H",
          "L"
        ],
        "n_target_res": 424,
        "n_other_res": 221,
        "n_candidate_pairs": 86,
        "n_interface_target_res": 23,
        "backend_kdtree": "scipy.cKDTree",
        "auto_interface_labels": true
      },
      "mapping": {
        "n_bound_labels": 23,
        "n_mapped": 23,
        "n_dropped": 0,
        "mapped_examples": [
          {
            "bound": "H:101",
            "unbound": "A:105",
            "idx": 104
          },
          {
            "bound": "H:31",
            "unbound": "A:31",
            "idx": 30
          },
          {
            "bound": "H:32",
            "unbound": "A:32",
            "idx": 31
          },
          {
            "bound": "H:33",
            "unbound": "A:33",
            "idx": 32
          },
          {
            "bound": "H:52",
            "unbound": "A:52",
            "idx": 51
          },
          {
            "bound": "H:53",
            "unbound": "A:53",
            "idx": 52
          },
          {
            "bound": "H:54",
            "unbound": "A:54",
            "idx": 53
          },
          {
            "bound": "H:96",
            "unbound": "A:99",
            "idx": 98
          },
          {
            "bound": "H:98",
            "unbound": "A:101",
            "idx": 100
          },
          {
            "bound": "H:99",
            "unbound": "A:102",
            "idx": 101
          },
          {
            "bound": "L:27",
            "unbound": "B:28",
            "idx": 239
          },
          {
            "bound": "L:28",
            "unbound": "B:29",
            "idx": 240
          },
          {
            "bound": "L:29",
            "unbound": "B:30",
            "idx": 241
          },
          {
            "bound": "L:30",
            "unbound": "B:31",
            "idx": 242
          },
          {
            "bound": "L:31",
            "unbound": "B:32",
            "idx": 243
          },
          {
            "bound": "L:32",
            "unbound": "B:33",
            "idx": 244
          },
          {
            "bound": "L:49",
            "unbound": "B:50",
            "idx": 261
          },
          {
            "bound": "L:50",
            "unbound": "B:51",
            "idx": 262
          },
          {
            "bound": "L:52",
            "unbound": "B:53",
            "idx": 264
          },
          {
            "bound": "L:53",
            "unbound": "B:54",
            "idx": 265
          }
        ],
        "dropped_examples": []
      },
      "mapping_extra": {
        "bound_to_unbound_chain_map": {
          "H": "A",
          "L": "B"
        },
        "chain_assignment": {
          "forced_hints": [],
          "unmatched_bound_chains": [
            "U"
          ],
          "unmatched_unbound_chains": [],
          "ambiguity": [],
          "pair_details_top": {
            "U": [
              {
                "unbound": "B",
                "identity": 0.10909090909090909,
                "coverage": 0.5116279069767442,
                "weight": 0.05581395348837209
              },
              {
                "unbound": "A",
                "identity": 0.12244897959183673,
                "coverage": 0.23113207547169812,
                "weight": 0.02830188679245283
              }
            ],
            "H": [
              {
                "unbound": "A",
                "identity": 1.0,
                "coverage": 1.0,
                "weight": 1.0
              },
              {
                "unbound": "B",
                "identity": 0.12745098039215685,
                "coverage": 0.9714285714285714,
                "weight": 0.1238095238095238
              }
            ],
            "L": [
              {
                "unbound": "B",
                "identity": 1.0,
                "coverage": 1.0,
                "weight": 1.0
              },
              {
                "unbound": "A",
                "identity": 0.11650485436893204,
                "coverage": 0.9716981132075472,
                "weight": 0.11320754716981132
              }
            ]
          }
        },
        "dropped_chains_low_quality": [],
        "n_bound_chains_total": 3,
        "n_unbound_chains_total": 2
      },
      "symmetry": {
        "symmetry_groups": {
          "A": 0,
          "B": 1
        },
        "symmetry_policy": {
          "min_identity": 0.95,
          "min_coverage": 0.9
        },
        "collapse_only_within_symmetry_groups": true
      },
      "solvent": {
        "solvent_filter_applied": true,
        "source": "meta.json",
        "n_total": 427,
        "n_removed": 0,
        "n_unknown_resname": 0,
        "n_retained": 427,
        "solvent_codes": [
          "WAT",
          "HOH",
          "DOD",
          "TIP3"
        ]
      },
      "unbound_out_dir": "/content/benchmark_workdir/DB55_4DW2_R/out_unbound",
      "unbound_structure": "/content/benchmark_workdir/_dataset_unpacked/4DW2_r_u.pdb",
      "bound_structure": "/content/benchmark_workdir/_dataset_unpacked/4DW2_bound_complex.pdb"
    },
    {
      "case": "DB55_4ETQ_L",
      "AUROC_mean": 0.8730181729784678,
      "AUROC_std": 0.09187425616232782,
      "fold_AUROCs": [
        0.8011363636363636,
        0.7292682926829268,
        0.9689922480620156,
        0.931547619047619,
        0.9341463414634146
      ],
      "AUPRC_mean": 0.5404906832298135,
      "AUPRC_std": 0.12052017156513847,
      "fold_AUPRCs": [
        0.55,
        0.3265010351966874,
        0.7,
        0.575,
        0.5509523809523809
      ],
      "policyP_info": {
        "K_target": 5,
        "K_min": 2,
        "min_valid_folds": 2,
        "n_pos_groups": 19,
        "K_used": 5,
        "n_total_folds": 5,
        "n_valid_folds": 5,
        "n_skipped_train_single_class": 0,
        "n_skipped_test_single_class": 0,
        "reason": "OK"
      },
      "n_pos": 19,
      "n_neg": 211,
      "unbound_positive_residue_ids": [
        "X:3",
        "X:5",
        "X:39",
        "X:40",
        "X:41",
        "X:145",
        "X:175",
        "X:176",
        "X:177",
        "X:178",
        "X:204",
        "X:205",
        "X:218",
        "X:219",
        "X:220",
        "X:221",
        "X:224",
        "X:226",
        "X:227"
      ],
      "unbound_positive_residue_ids_path": "/content/benchmark_workdir/DB55_4ETQ_L/unbound_positive_residue_ids.json",
      "bound_positive_residue_ids_used": [
        "C:145",
        "C:175",
        "C:176",
        "C:177",
        "C:178",
        "C:204",
        "C:205",
        "C:218",
        "C:219",
        "C:220",
        "C:221",
        "C:224",
        "C:226",
        "C:227",
        "C:3",
        "C:39",
        "C:40",
        "C:41",
        "C:5"
      ],
      "bound_interface_report": {
        "cutoff_angstrom": 5.0,
        "coarse_margin_angstrom": 4.0,
        "scheme": "closest-heavy",
        "protein_only": true,
        "target_bound_chains": [
          "C"
        ],
        "n_target_res": 225,
        "n_other_res": 427,
        "n_candidate_pairs": 73,
        "n_interface_target_res": 19,
        "backend_kdtree": "scipy.cKDTree",
        "auto_interface_labels": true
      },
      "mapping": {
        "n_bound_labels": 19,
        "n_mapped": 19,
        "n_dropped": 0,
        "mapped_examples": [
          {
            "bound": "C:145",
            "unbound": "X:145",
            "idx": 143
          },
          {
            "bound": "C:175",
            "unbound": "X:175",
            "idx": 173
          },
          {
            "bound": "C:176",
            "unbound": "X:176",
            "idx": 174
          },
          {
            "bound": "C:177",
            "unbound": "X:177",
            "idx": 175
          },
          {
            "bound": "C:178",
            "unbound": "X:178",
            "idx": 176
          },
          {
            "bound": "C:204",
            "unbound": "X:204",
            "idx": 202
          },
          {
            "bound": "C:205",
            "unbound": "X:205",
            "idx": 203
          },
          {
            "bound": "C:218",
            "unbound": "X:218",
            "idx": 213
          },
          {
            "bound": "C:219",
            "unbound": "X:219",
            "idx": 214
          },
          {
            "bound": "C:220",
            "unbound": "X:220",
            "idx": 215
          },
          {
            "bound": "C:221",
            "unbound": "X:221",
            "idx": 216
          },
          {
            "bound": "C:224",
            "unbound": "X:224",
            "idx": 219
          },
          {
            "bound": "C:226",
            "unbound": "X:226",
            "idx": 221
          },
          {
            "bound": "C:227",
            "unbound": "X:227",
            "idx": 222
          },
          {
            "bound": "C:3",
            "unbound": "X:3",
            "idx": 1
          },
          {
            "bound": "C:39",
            "unbound": "X:39",
            "idx": 37
          },
          {
            "bound": "C:40",
            "unbound": "X:40",
            "idx": 38
          },
          {
            "bound": "C:41",
            "unbound": "X:41",
            "idx": 39
          },
          {
            "bound": "C:5",
            "unbound": "X:5",
            "idx": 3
          }
        ],
        "dropped_examples": []
      },
      "mapping_extra": {
        "bound_to_unbound_chain_map": {
          "C": "X"
        },
        "chain_assignment": {
          "forced_hints": [],
          "unmatched_bound_chains": [
            "H",
            "L"
          ],
          "unmatched_unbound_chains": [],
          "ambiguity": [],
          "pair_details_top": {
            "C": [
              {
                "unbound": "X",
                "identity": 1.0,
                "coverage": 0.9955555555555555,
                "weight": 0.9955555555555555
              }
            ],
            "H": [
              {
                "unbound": "X",
                "identity": 0.07729468599033816,
                "coverage": 0.9627906976744186,
                "weight": 0.07441860465116279
              }
            ],
            "L": [
              {
                "unbound": "X",
                "identity": 0.07960199004975124,
                "coverage": 0.9481132075471698,
                "weight": 0.07547169811320754
              }
            ]
          }
        },
        "dropped_chains_low_quality": [],
        "n_bound_chains_total": 3,
        "n_unbound_chains_total": 1
      },
      "symmetry": {
        "symmetry_groups": {
          "X": 0
        },
        "symmetry_policy": {
          "min_identity": 0.95,
          "min_coverage": 0.9
        },
        "collapse_only_within_symmetry_groups": true
      },
      "solvent": {
        "solvent_filter_applied": true,
        "source": "meta.json",
        "n_total": 230,
        "n_removed": 0,
        "n_unknown_resname": 0,
        "n_retained": 230,
        "solvent_codes": [
          "WAT",
          "HOH",
          "DOD",
          "TIP3"
        ]
      },
      "unbound_out_dir": "/content/benchmark_workdir/DB55_4ETQ_L/out_unbound",
      "unbound_structure": "/content/benchmark_workdir/_dataset_unpacked/4ETQ_l_u.pdb",
      "bound_structure": "/content/benchmark_workdir/_dataset_unpacked/4ETQ_bound_complex.pdb"
    },
    {
      "case": "DB55_4ETQ_R",
      "AUROC_mean": 0.9161214619090636,
      "AUROC_std": 0.02079466251881625,
      "fold_AUROCs": [
        0.9176829268292683,
        0.9098765432098765,
        0.8802083333333333,
        0.9345679012345679,
        0.9382716049382716
      ],
      "AUPRC_mean": 0.5405882288810981,
      "AUPRC_std": 0.13655246502878896,
      "fold_AUPRCs": [
        0.5303030303030303,
        0.335,
        0.5262133829196647,
        0.7655913978494624,
        0.5458333333333333
      ],
      "policyP_info": {
        "K_target": 5,
        "K_min": 2,
        "min_valid_folds": 2,
        "n_pos_groups": 24,
        "K_used": 5,
        "n_total_folds": 5,
        "n_valid_folds": 5,
        "n_skipped_train_single_class": 0,
        "n_skipped_test_single_class": 0,
        "reason": "OK"
      },
      "n_pos": 24,
      "n_neg": 405,
      "unbound_positive_residue_ids": [
        "H:28",
        "H:29",
        "H:30",
        "H:31",
        "H:32",
        "H:34",
        "H:51",
        "H:53",
        "H:55",
        "H:56",
        "H:58",
        "H:59",
        "H:60",
        "H:75",
        "H:102",
        "H:103",
        "H:104",
        "L:29",
        "L:31",
        "L:32",
        "L:91",
        "L:92",
        "L:93",
        "L:94"
      ],
      "unbound_positive_residue_ids_path": "/content/benchmark_workdir/DB55_4ETQ_R/unbound_positive_residue_ids.json",
      "bound_positive_residue_ids_used": [
        "H:102",
        "H:103",
        "H:104",
        "H:28",
        "H:29",
        "H:30",
        "H:31",
        "H:32",
        "H:34",
        "H:51",
        "H:53",
        "H:55",
        "H:56",
        "H:58",
        "H:59",
        "H:60",
        "H:75",
        "L:29",
        "L:31",
        "L:32",
        "L:91",
        "L:92",
        "L:93",
        "L:94"
      ],
      "bound_interface_report": {
        "cutoff_angstrom": 5.0,
        "coarse_margin_angstrom": 4.0,
        "scheme": "closest-heavy",
        "protein_only": true,
        "target_bound_chains": [
          "H",
          "L"
        ],
        "n_target_res": 427,
        "n_other_res": 225,
        "n_candidate_pairs": 73,
        "n_interface_target_res": 24,
        "backend_kdtree": "scipy.cKDTree",
        "auto_interface_labels": true
      },
      "mapping": {
        "n_bound_labels": 24,
        "n_mapped": 24,
        "n_dropped": 0,
        "mapped_examples": [
          {
            "bound": "H:102",
            "unbound": "H:102",
            "idx": 100
          },
          {
            "bound": "H:103",
            "unbound": "H:103",
            "idx": 101
          },
          {
            "bound": "H:104",
            "unbound": "H:104",
            "idx": 102
          },
          {
            "bound": "H:28",
            "unbound": "H:28",
            "idx": 26
          },
          {
            "bound": "H:29",
            "unbound": "H:29",
            "idx": 27
          },
          {
            "bound": "H:30",
            "unbound": "H:30",
            "idx": 28
          },
          {
            "bound": "H:31",
            "unbound": "H:31",
            "idx": 29
          },
          {
            "bound": "H:32",
            "unbound": "H:32",
            "idx": 30
          },
          {
            "bound": "H:34",
            "unbound": "H:34",
            "idx": 32
          },
          {
            "bound": "H:51",
            "unbound": "H:51",
            "idx": 49
          },
          {
            "bound": "H:53",
            "unbound": "H:53",
            "idx": 51
          },
          {
            "bound": "H:55",
            "unbound": "H:55",
            "idx": 53
          },
          {
            "bound": "H:56",
            "unbound": "H:56",
            "idx": 54
          },
          {
            "bound": "H:58",
            "unbound": "H:58",
            "idx": 56
          },
          {
            "bound": "H:59",
            "unbound": "H:59",
            "idx": 57
          },
          {
            "bound": "H:60",
            "unbound": "H:60",
            "idx": 58
          },
          {
            "bound": "H:75",
            "unbound": "H:75",
            "idx": 73
          },
          {
            "bound": "L:29",
            "unbound": "L:29",
            "idx": 245
          },
          {
            "bound": "L:31",
            "unbound": "L:31",
            "idx": 247
          },
          {
            "bound": "L:32",
            "unbound": "L:32",
            "idx": 248
          }
        ],
        "dropped_examples": []
      },
      "mapping_extra": {
        "bound_to_unbound_chain_map": {
          "H": "H",
          "L": "L"
        },
        "chain_assignment": {
          "forced_hints": [],
          "unmatched_bound_chains": [
            "C"
          ],
          "unmatched_unbound_chains": [],
          "ambiguity": [
            {
              "bound_chain": "C",
              "top": "L",
              "top_weight": 0.06161137440758294,
              "second": "H",
              "second_weight": 0.05963302752293578
            }
          ],
          "pair_details_top": {
            "C": [
              {
                "unbound": "L",
                "identity": 0.06598984771573604,
                "coverage": 0.933649289099526,
                "weight": 0.06161137440758294
              },
              {
                "unbound": "H",
                "identity": 0.06403940886699508,
                "coverage": 0.9311926605504587,
                "weight": 0.05963302752293578
              }
            ],
            "H": [
              {
                "unbound": "H",
                "identity": 0.9953488372093023,
                "coverage": 1.0,
                "weight": 0.9953488372093023
              },
              {
                "unbound": "L",
                "identity": 0.10194174757281553,
                "coverage": 0.976303317535545,
                "weight": 0.0995260663507109
              }
            ],
            "L": [
              {
                "unbound": "L",
                "identity": 0.9952380952380953,
                "coverage": 0.995260663507109,
                "weight": 0.990521327014218
              },
              {
                "unbound": "H",
                "identity": 0.11483253588516747,
                "coverage": 0.9858490566037735,
                "weight": 0.11320754716981132
              }
            ]
          }
        },
        "dropped_chains_low_quality": [],
        "n_bound_chains_total": 3,
        "n_unbound_chains_total": 2
      },
      "symmetry": {
        "symmetry_groups": {
          "H": 0,
          "L": 1
        },
        "symmetry_policy": {
          "min_identity": 0.95,
          "min_coverage": 0.9
        },
        "collapse_only_within_symmetry_groups": true
      },
      "solvent": {
        "solvent_filter_applied": true,
        "source": "meta.json",
        "n_total": 429,
        "n_removed": 0,
        "n_unknown_resname": 0,
        "n_retained": 429,
        "solvent_codes": [
          "WAT",
          "HOH",
          "DOD",
          "TIP3"
        ]
      },
      "unbound_out_dir": "/content/benchmark_workdir/DB55_4ETQ_R/out_unbound",
      "unbound_structure": "/content/benchmark_workdir/_dataset_unpacked/4ETQ_r_u.pdb",
      "bound_structure": "/content/benchmark_workdir/_dataset_unpacked/4ETQ_bound_complex.pdb"
    },
    {
      "case": "DB55_4FP8_L",
      "AUROC_mean": 0.9266570922228633,
      "AUROC_std": 0.05177146437550131,
      "fold_AUROCs": [
        0.9730813287514318,
        0.8323275862068965,
        0.9103448275862069,
        0.9619377162629759,
        0.9555940023068051
      ],
      "AUPRC_mean": 0.29365738356421583,
      "AUPRC_std": 0.1598097995592392,
      "fold_AUPRCs": [
        0.34347826086956523,
        0.21804782519068233,
        0.07835775335775336,
        0.5626623376623376,
        0.2657407407407407
      ],
      "policyP_info": {
        "K_target": 5,
        "K_min": 2,
        "min_valid_folds": 2,
        "n_pos_groups": 18,
        "K_used": 5,
        "n_total_folds": 5,
        "n_valid_folds": 5,
        "n_skipped_train_single_class": 0,
        "n_skipped_test_single_class": 0,
        "reason": "OK"
      },
      "n_pos": 18,
      "n_neg": 1449,
      "unbound_positive_residue_ids": [
        "A:98",
        "A:131",
        "A:132",
        "A:133",
        "A:134",
        "A:135",
        "A:136",
        "A:137",
        "A:145",
        "A:186",
        "A:187",
        "A:189",
        "A:190",
        "A:192",
        "A:193",
        "A:194",
        "A:226",
        "A:228"
      ],
      "unbound_positive_residue_ids_path": "/content/benchmark_workdir/DB55_4FP8_L/unbound_positive_residue_ids.json",
      "bound_positive_residue_ids_used": [
        "A:131",
        "A:132",
        "A:133",
        "A:134",
        "A:135",
        "A:136",
        "A:137",
        "A:145",
        "A:186",
        "A:187",
        "A:189",
        "A:190",
        "A:192",
        "A:193",
        "A:194",
        "A:226",
        "A:228",
        "A:98"
      ],
      "bound_interface_report": {
        "cutoff_angstrom": 5.0,
        "coarse_margin_angstrom": 4.0,
        "scheme": "closest-heavy",
        "protein_only": true,
        "target_bound_chains": [
          "A"
        ],
        "n_target_res": 267,
        "n_other_res": 451,
        "n_candidate_pairs": 78,
        "n_interface_target_res": 18,
        "backend_kdtree": "scipy.cKDTree",
        "auto_interface_labels": true
      },
      "mapping": {
        "n_bound_labels": 18,
        "n_mapped": 18,
        "n_dropped": 0,
        "mapped_examples": [
          {
            "bound": "A:131",
            "unbound": "A:131",
            "idx": 122
          },
          {
            "bound": "A:132",
            "unbound": "A:132",
            "idx": 123
          },
          {
            "bound": "A:133",
            "unbound": "A:133",
            "idx": 124
          },
          {
            "bound": "A:134",
            "unbound": "A:134",
            "idx": 125
          },
          {
            "bound": "A:135",
            "unbound": "A:135",
            "idx": 126
          },
          {
            "bound": "A:136",
            "unbound": "A:136",
            "idx": 127
          },
          {
            "bound": "A:137",
            "unbound": "A:137",
            "idx": 128
          },
          {
            "bound": "A:145",
            "unbound": "A:145",
            "idx": 136
          },
          {
            "bound": "A:186",
            "unbound": "A:186",
            "idx": 177
          },
          {
            "bound": "A:187",
            "unbound": "A:187",
            "idx": 178
          },
          {
            "bound": "A:189",
            "unbound": "A:189",
            "idx": 180
          },
          {
            "bound": "A:190",
            "unbound": "A:190",
            "idx": 181
          },
          {
            "bound": "A:192",
            "unbound": "A:192",
            "idx": 183
          },
          {
            "bound": "A:193",
            "unbound": "A:193",
            "idx": 184
          },
          {
            "bound": "A:194",
            "unbound": "A:194",
            "idx": 185
          },
          {
            "bound": "A:226",
            "unbound": "A:226",
            "idx": 217
          },
          {
            "bound": "A:228",
            "unbound": "A:228",
            "idx": 219
          },
          {
            "bound": "A:98",
            "unbound": "A:98",
            "idx": 89
          }
        ],
        "dropped_examples": []
      },
      "mapping_extra": {
        "bound_to_unbound_chain_map": {
          "A": "A"
        },
        "chain_assignment": {
          "forced_hints": [],
          "unmatched_bound_chains": [
            "H",
            "L"
          ],
          "unmatched_unbound_chains": [
            "B",
            "C",
            "D",
            "E",
            "F"
          ],
          "ambiguity": [
            {
              "bound_chain": "A",
              "top": "A",
              "top_weight": 1.0,
              "second": "C",
              "second_weight": 1.0
            },
            {
              "bound_chain": "H",
              "top": "D",
              "top_weight": 0.10526315789473684,
              "second": "F",
              "second_weight": 0.10526315789473684
            },
            {
              "bound_chain": "L",
              "top": "A",
              "top_weight": 0.07511737089201878,
              "second": "C",
              "second_weight": 0.07511737089201878
            }
          ],
          "pair_details_top": {
            "A": [
              {
                "unbound": "A",
                "identity": 1.0,
                "coverage": 1.0,
                "weight": 1.0
              },
              {
                "unbound": "C",
                "identity": 1.0,
                "coverage": 1.0,
                "weight": 1.0
              },
              {
                "unbound": "E",
                "identity": 1.0,
                "coverage": 1.0,
                "weight": 1.0
              }
            ],
            "H": [
              {
                "unbound": "D",
                "identity": 0.10526315789473684,
                "coverage": 1.0,
                "weight": 0.10526315789473684
              },
              {
                "unbound": "F",
                "identity": 0.10526315789473684,
                "coverage": 1.0,
                "weight": 0.10526315789473684
              },
              {
                "unbound": "B",
                "identity": 0.10465116279069768,
                "coverage": 1.0,
                "weight": 0.10465116279069768
              }
            ],
            "L": [
              {
                "unbound": "A",
                "identity": 0.07511737089201878,
                "coverage": 1.0,
                "weight": 0.07511737089201878
              },
              {
                "unbound": "C",
                "identity": 0.07511737089201878,
                "coverage": 1.0,
                "weight": 0.07511737089201878
              },
              {
                "unbound": "E",
                "identity": 0.07511737089201878,
                "coverage": 1.0,
                "weight": 0.07511737089201878
              }
            ]
          }
        },
        "dropped_chains_low_quality": [],
        "n_bound_chains_total": 3,
        "n_unbound_chains_total": 6
      },
      "symmetry": {
        "symmetry_groups": {
          "A": 0,
          "E": 0,
          "C": 0,
          "B": 1,
          "F": 1,
          "D": 1
        },
        "symmetry_policy": {
          "min_identity": 0.95,
          "min_coverage": 0.9
        },
        "collapse_only_within_symmetry_groups": true
      },
      "solvent": {
        "solvent_filter_applied": true,
        "source": "meta.json",
        "n_total": 1467,
        "n_removed": 0,
        "n_unknown_resname": 0,
        "n_retained": 1467,
        "solvent_codes": [
          "WAT",
          "HOH",
          "DOD",
          "TIP3"
        ]
      },
      "unbound_out_dir": "/content/benchmark_workdir/DB55_4FP8_L/out_unbound",
      "unbound_structure": "/content/benchmark_workdir/_dataset_unpacked/4FP8_l_u.pdb",
      "bound_structure": "/content/benchmark_workdir/_dataset_unpacked/4FP8_bound_complex.pdb"
    },
    {
      "case": "DB55_4FP8_R",
      "AUROC_mean": 0.5743405275779376,
      "AUROC_std": 0.2045902288786351,
      "fold_AUROCs": [
        0.4172661870503597,
        0.8633093525179856,
        0.44244604316546765
      ],
      "AUPRC_mean": 0.01865079365079365,
      "AUPRC_std": 0.016274679884452282,
      "fold_AUPRCs": [
        0.007142857142857143,
        0.041666666666666664,
        0.007142857142857143
      ],
      "policyP_info": {
        "K_target": 5,
        "K_min": 2,
        "min_valid_folds": 2,
        "n_pos_groups": 3,
        "K_used": 3,
        "n_total_folds": 3,
        "n_valid_folds": 3,
        "n_skipped_train_single_class": 0,
        "n_skipped_test_single_class": 0,
        "reason": "OK"
      },
      "n_pos": 3,
      "n_neg": 417,
      "unbound_positive_residue_ids": [
        "H:27",
        "H:98",
        "H:100"
      ],
      "unbound_positive_residue_ids_path": "/content/benchmark_workdir/DB55_4FP8_R/unbound_positive_residue_ids.json",
      "bound_positive_residue_ids_used": [
        "H:100",
        "H:27",
        "H:98"
      ],
      "bound_interface_report": {
        "cutoff_angstrom": 5.0,
        "coarse_margin_angstrom": 4.0,
        "scheme": "closest-heavy",
        "protein_only": true,
        "target_bound_chains": [
          "H",
          "L"
        ],
        "n_target_res": 451,
        "n_other_res": 267,
        "n_candidate_pairs": 78,
        "n_interface_target_res": 3,
        "backend_kdtree": "scipy.cKDTree",
        "auto_interface_labels": true
      },
      "mapping": {
        "n_bound_labels": 3,
        "n_mapped": 3,
        "n_dropped": 0,
        "mapped_examples": [
          {
            "bound": "H:100",
            "unbound": "H:100",
            "idx": 98
          },
          {
            "bound": "H:27",
            "unbound": "H:27",
            "idx": 25
          },
          {
            "bound": "H:98",
            "unbound": "H:98",
            "idx": 96
          }
        ],
        "dropped_examples": []
      },
      "mapping_extra": {
        "bound_to_unbound_chain_map": {
          "H": "H",
          "L": "L"
        },
        "chain_assignment": {
          "forced_hints": [],
          "unmatched_bound_chains": [
            "A"
          ],
          "unmatched_unbound_chains": [],
          "ambiguity": [],
          "pair_details_top": {
            "A": [
              {
                "unbound": "H",
                "identity": 0.0871559633027523,
                "coverage": 0.9396551724137931,
                "weight": 0.08189655172413794
              },
              {
                "unbound": "L",
                "identity": 0.07653061224489796,
                "coverage": 0.92018779342723,
                "weight": 0.07042253521126761
              }
            ],
            "H": [
              {
                "unbound": "H",
                "identity": 1.0,
                "coverage": 1.0,
                "weight": 1.0
              },
              {
                "unbound": "L",
                "identity": 0.0995260663507109,
                "coverage": 0.9906103286384976,
                "weight": 0.09859154929577464
              }
            ],
            "L": [
              {
                "unbound": "L",
                "identity": 1.0,
                "coverage": 1.0,
                "weight": 1.0
              },
              {
                "unbound": "H",
                "identity": 0.1073170731707317,
                "coverage": 0.9624413145539906,
                "weight": 0.10328638497652583
              }
            ]
          }
        },
        "dropped_chains_low_quality": [],
        "n_bound_chains_total": 3,
        "n_unbound_chains_total": 2
      },
      "symmetry": {
        "symmetry_groups": {
          "H": 0,
          "L": 1
        },
        "symmetry_policy": {
          "min_identity": 0.95,
          "min_coverage": 0.9
        },
        "collapse_only_within_symmetry_groups": true
      },
      "solvent": {
        "solvent_filter_applied": true,
        "source": "meta.json",
        "n_total": 420,
        "n_removed": 0,
        "n_unknown_resname": 0,
        "n_retained": 420,
        "solvent_codes": [
          "WAT",
          "HOH",
          "DOD",
          "TIP3"
        ]
      },
      "unbound_out_dir": "/content/benchmark_workdir/DB55_4FP8_R/out_unbound",
      "unbound_structure": "/content/benchmark_workdir/_dataset_unpacked/4FP8_r_u.pdb",
      "bound_structure": "/content/benchmark_workdir/_dataset_unpacked/4FP8_bound_complex.pdb"
    },
    {
      "case": "DB55_4FQI_L",
      "AUROC_mean": 0.893943577182494,
      "AUROC_std": 0.08191747705868165,
      "fold_AUROCs": [
        0.7915234822451317,
        0.9383561643835617,
        0.9679266895761741,
        0.797953216374269,
        0.9739583333333334
      ],
      "AUPRC_mean": 0.21870611500547837,
      "AUPRC_std": 0.08275826942460253,
      "fold_AUPRCs": [
        0.20515574650912996,
        0.08695652173913043,
        0.1878787878787879,
        0.2957617411225658,
        0.31777777777777777
      ],
      "policyP_info": {
        "K_target": 5,
        "K_min": 2,
        "min_valid_folds": 2,
        "n_pos_groups": 17,
        "K_used": 5,
        "n_total_folds": 5,
        "n_valid_folds": 5,
        "n_skipped_train_single_class": 0,
        "n_skipped_test_single_class": 0,
        "reason": "OK"
      },
      "n_pos": 17,
      "n_neg": 1447,
      "unbound_positive_residue_ids": [
        "A:38",
        "A:42",
        "A:291",
        "A:292",
        "A:293",
        "A:318",
        "B:19",
        "B:20",
        "B:21",
        "B:38",
        "B:41",
        "B:42",
        "B:45",
        "B:46",
        "B:48",
        "B:49",
        "B:56"
      ],
      "unbound_positive_residue_ids_path": "/content/benchmark_workdir/DB55_4FQI_L/unbound_positive_residue_ids.json",
      "bound_positive_residue_ids_used": [
        "A:291",
        "A:292",
        "A:293",
        "A:318",
        "A:38",
        "A:42",
        "B:19",
        "B:20",
        "B:21",
        "B:38",
        "B:41",
        "B:42",
        "B:45",
        "B:46",
        "B:48",
        "B:49",
        "B:56"
      ],
      "bound_interface_report": {
        "cutoff_angstrom": 5.0,
        "coarse_margin_angstrom": 4.0,
        "scheme": "closest-heavy",
        "protein_only": true,
        "target_bound_chains": [
          "A",
          "B",
          "C",
          "D",
          "E",
          "F"
        ],
        "n_target_res": 1500,
        "n_other_res": 426,
        "n_candidate_pairs": 55,
        "n_interface_target_res": 17,
        "backend_kdtree": "scipy.cKDTree",
        "auto_interface_labels": true
      },
      "mapping": {
        "n_bound_labels": 17,
        "n_mapped": 17,
        "n_dropped": 0,
        "mapped_examples": [
          {
            "bound": "A:291",
            "unbound": "A:291",
            "idx": 279
          },
          {
            "bound": "A:292",
            "unbound": "A:292",
            "idx": 280
          },
          {
            "bound": "A:293",
            "unbound": "A:293",
            "idx": 281
          },
          {
            "bound": "A:318",
            "unbound": "A:318",
            "idx": 306
          },
          {
            "bound": "A:38",
            "unbound": "A:38",
            "idx": 26
          },
          {
            "bound": "A:42",
            "unbound": "A:42",
            "idx": 30
          },
          {
            "bound": "B:19",
            "unbound": "B:19",
            "idx": 331
          },
          {
            "bound": "B:20",
            "unbound": "B:20",
            "idx": 332
          },
          {
            "bound": "B:21",
            "unbound": "B:21",
            "idx": 333
          },
          {
            "bound": "B:38",
            "unbound": "B:38",
            "idx": 350
          },
          {
            "bound": "B:41",
            "unbound": "B:41",
            "idx": 353
          },
          {
            "bound": "B:42",
            "unbound": "B:42",
            "idx": 354
          },
          {
            "bound": "B:45",
            "unbound": "B:45",
            "idx": 357
          },
          {
            "bound": "B:46",
            "unbound": "B:46",
            "idx": 358
          },
          {
            "bound": "B:48",
            "unbound": "B:48",
            "idx": 360
          },
          {
            "bound": "B:49",
            "unbound": "B:49",
            "idx": 361
          },
          {
            "bound": "B:56",
            "unbound": "B:56",
            "idx": 368
          }
        ],
        "dropped_examples": []
      },
      "mapping_extra": {
        "bound_to_unbound_chain_map": {
          "A": "A",
          "B": "B",
          "E": "C",
          "F": "D",
          "C": "E",
          "D": "F"
        },
        "chain_assignment": {
          "forced_hints": [],
          "unmatched_bound_chains": [
            "H",
            "L"
          ],
          "unmatched_unbound_chains": [],
          "ambiguity": [
            {
              "bound_chain": "A",
              "top": "A",
              "top_weight": 1.0,
              "second": "C",
              "second_weight": 1.0
            },
            {
              "bound_chain": "B",
              "top": "B",
              "top_weight": 1.0,
              "second": "D",
              "second_weight": 1.0
            },
            {
              "bound_chain": "E",
              "top": "A",
              "top_weight": 1.0,
              "second": "C",
              "second_weight": 1.0
            },
            {
              "bound_chain": "F",
              "top": "B",
              "top_weight": 1.0,
              "second": "D",
              "second_weight": 1.0
            },
            {
              "bound_chain": "C",
              "top": "A",
              "top_weight": 1.0,
              "second": "C",
              "second_weight": 1.0
            },
            {
              "bound_chain": "D",
              "top": "B",
              "top_weight": 1.0,
              "second": "D",
              "second_weight": 1.0
            },
            {
              "bound_chain": "H",
              "top": "B",
              "top_weight": 0.08,
              "second": "D",
              "second_weight": 0.08
            },
            {
              "bound_chain": "L",
              "top": "B",
              "top_weight": 0.045714285714285714,
              "second": "D",
              "second_weight": 0.045714285714285714
            }
          ],
          "pair_details_top": {
            "A": [
              {
                "unbound": "A",
                "identity": 1.0,
                "coverage": 1.0,
                "weight": 1.0
              },
              {
                "unbound": "C",
                "identity": 1.0,
                "coverage": 1.0,
                "weight": 1.0
              },
              {
                "unbound": "E",
                "identity": 1.0,
                "coverage": 1.0,
                "weight": 1.0
              }
            ],
            "B": [
              {
                "unbound": "B",
                "identity": 1.0,
                "coverage": 1.0,
                "weight": 1.0
              },
              {
                "unbound": "D",
                "identity": 1.0,
                "coverage": 1.0,
                "weight": 1.0
              },
              {
                "unbound": "F",
                "identity": 1.0,
                "coverage": 1.0,
                "weight": 1.0
              }
            ],
            "E": [
              {
                "unbound": "A",
                "identity": 1.0,
                "coverage": 1.0,
                "weight": 1.0
              },
              {
                "unbound": "C",
                "identity": 1.0,
                "coverage": 1.0,
                "weight": 1.0
              },
              {
                "unbound": "E",
                "identity": 1.0,
                "coverage": 1.0,
                "weight": 1.0
              }
            ],
            "F": [
              {
                "unbound": "B",
                "identity": 1.0,
                "coverage": 1.0,
                "weight": 1.0
              },
              {
                "unbound": "D",
                "identity": 1.0,
                "coverage": 1.0,
                "weight": 1.0
              },
              {
                "unbound": "F",
                "identity": 1.0,
                "coverage": 1.0,
                "weight": 1.0
              }
            ],
            "C": [
              {
                "unbound": "A",
                "identity": 1.0,
                "coverage": 1.0,
                "weight": 1.0
              },
              {
                "unbound": "C",
                "identity": 1.0,
                "coverage": 1.0,
                "weight": 1.0
              },
              {
                "unbound": "E",
                "identity": 1.0,
                "coverage": 1.0,
                "weight": 1.0
              }
            ],
            "D": [
              {
                "unbound": "B",
                "identity": 1.0,
                "coverage": 1.0,
                "weight": 1.0
              },
              {
                "unbound": "D",
                "identity": 1.0,
                "coverage": 1.0,
                "weight": 1.0
              },
              {
                "unbound": "F",
                "identity": 1.0,
                "coverage": 1.0,
                "weight": 1.0
              }
            ],
            "H": [
              {
                "unbound": "B",
                "identity": 0.08,
                "coverage": 1.0,
                "weight": 0.08
              },
              {
                "unbound": "D",
                "identity": 0.08,
                "coverage": 1.0,
                "weight": 0.08
              },
              {
                "unbound": "F",
                "identity": 0.08,
                "coverage": 1.0,
                "weight": 0.08
              }
            ],
            "L": [
              {
                "unbound": "B",
                "identity": 0.11428571428571428,
                "coverage": 0.4,
                "weight": 0.045714285714285714
              },
              {
                "unbound": "D",
                "identity": 0.11428571428571428,
                "coverage": 0.4,
                "weight": 0.045714285714285714
              },
              {
                "unbound": "F",
                "identity": 0.11428571428571428,
                "coverage": 0.4,
                "weight": 0.045714285714285714
              }
            ]
          }
        },
        "dropped_chains_low_quality": [],
        "n_bound_chains_total": 8,
        "n_unbound_chains_total": 6
      },
      "symmetry": {
        "symmetry_groups": {
          "A": 0,
          "E": 0,
          "C": 0,
          "B": 1,
          "F": 1,
          "D": 1
        },
        "symmetry_policy": {
          "min_identity": 0.95,
          "min_coverage": 0.9
        },
        "collapse_only_within_symmetry_groups": true
      },
      "solvent": {
        "solvent_filter_applied": true,
        "source": "meta.json",
        "n_total": 1464,
        "n_removed": 0,
        "n_unknown_resname": 0,
        "n_retained": 1464,
        "solvent_codes": [
          "WAT",
          "HOH",
          "DOD",
          "TIP3"
        ]
      },
      "unbound_out_dir": "/content/benchmark_workdir/DB55_4FQI_L/out_unbound",
      "unbound_structure": "/content/benchmark_workdir/_dataset_unpacked/4FQI_l_u.pdb",
      "bound_structure": "/content/benchmark_workdir/_dataset_unpacked/4FQI_bound_complex.pdb"
    },
    {
      "case": "DB55_4FQI_R",
      "AUROC_mean": 0.9773336344474556,
      "AUROC_std": 0.016446772317720872,
      "fold_AUROCs": [
        0.9817073170731707,
        1.0,
        0.95679012345679,
        0.9878048780487805,
        0.9603658536585366
      ],
      "AUPRC_mean": 0.5996825396825397,
      "AUPRC_std": 0.23971793599665914,
      "fold_AUPRCs": [
        0.6984126984126985,
        1.0,
        0.3416666666666667,
        0.5833333333333333,
        0.375
      ],
      "policyP_info": {
        "K_target": 5,
        "K_min": 2,
        "min_valid_folds": 2,
        "n_pos_groups": 11,
        "K_used": 5,
        "n_total_folds": 5,
        "n_valid_folds": 5,
        "n_skipped_train_single_class": 0,
        "n_skipped_test_single_class": 0,
        "reason": "OK"
      },
      "n_pos": 11,
      "n_neg": 410,
      "unbound_positive_residue_ids": [
        "H:30",
        "H:31",
        "H:53",
        "H:54",
        "H:55",
        "H:72",
        "H:74",
        "H:75",
        "H:97",
        "H:98",
        "H:99"
      ],
      "unbound_positive_residue_ids_path": "/content/benchmark_workdir/DB55_4FQI_R/unbound_positive_residue_ids.json",
      "bound_positive_residue_ids_used": [
        "H:30",
        "H:31",
        "H:53",
        "H:54",
        "H:55",
        "H:72",
        "H:74",
        "H:75",
        "H:97",
        "H:98",
        "H:99"
      ],
      "bound_interface_report": {
        "cutoff_angstrom": 5.0,
        "coarse_margin_angstrom": 4.0,
        "scheme": "closest-heavy",
        "protein_only": true,
        "target_bound_chains": [
          "H",
          "L"
        ],
        "n_target_res": 426,
        "n_other_res": 1500,
        "n_candidate_pairs": 55,
        "n_interface_target_res": 11,
        "backend_kdtree": "scipy.cKDTree",
        "auto_interface_labels": true
      },
      "mapping": {
        "n_bound_labels": 11,
        "n_mapped": 11,
        "n_dropped": 0,
        "mapped_examples": [
          {
            "bound": "H:30",
            "unbound": "H:30",
            "idx": 28
          },
          {
            "bound": "H:31",
            "unbound": "H:31",
            "idx": 29
          },
          {
            "bound": "H:53",
            "unbound": "H:53",
            "idx": 51
          },
          {
            "bound": "H:54",
            "unbound": "H:54",
            "idx": 52
          },
          {
            "bound": "H:55",
            "unbound": "H:55",
            "idx": 53
          },
          {
            "bound": "H:72",
            "unbound": "H:72",
            "idx": 70
          },
          {
            "bound": "H:74",
            "unbound": "H:74",
            "idx": 72
          },
          {
            "bound": "H:75",
            "unbound": "H:75",
            "idx": 73
          },
          {
            "bound": "H:97",
            "unbound": "H:97",
            "idx": 95
          },
          {
            "bound": "H:98",
            "unbound": "H:98",
            "idx": 96
          },
          {
            "bound": "H:99",
            "unbound": "H:99",
            "idx": 97
          }
        ],
        "dropped_examples": []
      },
      "mapping_extra": {
        "bound_to_unbound_chain_map": {
          "L": "L",
          "H": "H"
        },
        "chain_assignment": {
          "forced_hints": [],
          "unmatched_bound_chains": [
            "A",
            "B",
            "E",
            "F",
            "C",
            "D"
          ],
          "unmatched_unbound_chains": [],
          "ambiguity": [],
          "pair_details_top": {
            "A": [
              {
                "unbound": "H",
                "identity": 0.07207207207207207,
                "coverage": 1.0,
                "weight": 0.07207207207207207
              },
              {
                "unbound": "L",
                "identity": 0.047872340425531915,
                "coverage": 0.8867924528301887,
                "weight": 0.04245283018867924
              }
            ],
            "B": [
              {
                "unbound": "H",
                "identity": 0.08522727272727272,
                "coverage": 1.0,
                "weight": 0.08522727272727272
              },
              {
                "unbound": "L",
                "identity": 0.09420289855072464,
                "coverage": 0.7840909090909091,
                "weight": 0.07386363636363637
              }
            ],
            "E": [
              {
                "unbound": "H",
                "identity": 0.07207207207207207,
                "coverage": 1.0,
                "weight": 0.07207207207207207
              },
              {
                "unbound": "L",
                "identity": 0.047872340425531915,
                "coverage": 0.8867924528301887,
                "weight": 0.04245283018867924
              }
            ],
            "F": [
              {
                "unbound": "H",
                "identity": 0.08522727272727272,
                "coverage": 1.0,
                "weight": 0.08522727272727272
              },
              {
                "unbound": "L",
                "identity": 0.09420289855072464,
                "coverage": 0.7840909090909091,
                "weight": 0.07386363636363637
              }
            ],
            "C": [
              {
                "unbound": "H",
                "identity": 0.07207207207207207,
                "coverage": 1.0,
                "weight": 0.07207207207207207
              },
              {
                "unbound": "L",
                "identity": 0.047872340425531915,
                "coverage": 0.8867924528301887,
                "weight": 0.04245283018867924
              }
            ],
            "D": [
              {
                "unbound": "H",
                "identity": 0.08522727272727272,
                "coverage": 1.0,
                "weight": 0.08522727272727272
              },
              {
                "unbound": "L",
                "identity": 0.09420289855072464,
                "coverage": 0.7840909090909091,
                "weight": 0.07386363636363637
              }
            ],
            "H": [
              {
                "unbound": "H",
                "identity": 1.0,
                "coverage": 0.9953488372093023,
                "weight": 0.9953488372093023
              },
              {
                "unbound": "L",
                "identity": 0.13043478260869565,
                "coverage": 0.9764150943396226,
                "weight": 0.12735849056603774
              }
            ],
            "L": [
              {
                "unbound": "L",
                "identity": 1.0,
                "coverage": 1.0,
                "weight": 1.0
              },
              {
                "unbound": "H",
                "identity": 0.13270142180094788,
                "coverage": 1.0,
                "weight": 0.13270142180094788
              }
            ]
          }
        },
        "dropped_chains_low_quality": [],
        "n_bound_chains_total": 8,
        "n_unbound_chains_total": 2
      },
      "symmetry": {
        "symmetry_groups": {
          "H": 0,
          "L": 1
        },
        "symmetry_policy": {
          "min_identity": 0.95,
          "min_coverage": 0.9
        },
        "collapse_only_within_symmetry_groups": true
      },
      "solvent": {
        "solvent_filter_applied": true,
        "source": "meta.json",
        "n_total": 421,
        "n_removed": 0,
        "n_unknown_resname": 0,
        "n_retained": 421,
        "solvent_codes": [
          "WAT",
          "HOH",
          "DOD",
          "TIP3"
        ]
      },
      "unbound_out_dir": "/content/benchmark_workdir/DB55_4FQI_R/out_unbound",
      "unbound_structure": "/content/benchmark_workdir/_dataset_unpacked/4FQI_r_u.pdb",
      "bound_structure": "/content/benchmark_workdir/_dataset_unpacked/4FQI_bound_complex.pdb"
    },
    {
      "case": "DB55_4FZA_L",
      "AUROC_mean": 0.8776528527876237,
      "AUROC_std": 0.05459412817206246,
      "fold_AUROCs": [
        0.7840136054421769,
        0.9150943396226415,
        0.8490566037735849,
        0.9326923076923076,
        0.9074074074074074
      ],
      "AUPRC_mean": 0.29620020076541814,
      "AUPRC_std": 0.12855141816819032,
      "fold_AUPRCs": [
        0.5155248133509003,
        0.2857142857142857,
        0.17142857142857143,
        0.3416666666666666,
        0.16666666666666666
      ],
      "policyP_info": {
        "K_target": 5,
        "K_min": 2,
        "min_valid_folds": 2,
        "n_pos_groups": 14,
        "K_used": 5,
        "n_total_folds": 5,
        "n_valid_folds": 5,
        "n_skipped_train_single_class": 0,
        "n_skipped_test_single_class": 0,
        "reason": "OK"
      },
      "n_pos": 14,
      "n_neg": 261,
      "unbound_positive_residue_ids": [
        "A:17",
        "A:57",
        "A:58",
        "A:59",
        "A:64",
        "A:68",
        "A:71",
        "A:76",
        "A:78",
        "A:87",
        "A:88",
        "A:90",
        "A:92",
        "A:93"
      ],
      "unbound_positive_residue_ids_path": "/content/benchmark_workdir/DB55_4FZA_L/unbound_positive_residue_ids.json",
      "bound_positive_residue_ids_used": [
        "B:17",
        "B:57",
        "B:58",
        "B:59",
        "B:64",
        "B:68",
        "B:71",
        "B:76",
        "B:78",
        "B:87",
        "B:88",
        "B:90",
        "B:92",
        "B:93"
      ],
      "bound_interface_report": {
        "cutoff_angstrom": 5.0,
        "coarse_margin_angstrom": 4.0,
        "scheme": "closest-heavy",
        "protein_only": true,
        "target_bound_chains": [
          "B"
        ],
        "n_target_res": 281,
        "n_other_res": 324,
        "n_candidate_pairs": 48,
        "n_interface_target_res": 14,
        "backend_kdtree": "scipy.cKDTree",
        "auto_interface_labels": true
      },
      "mapping": {
        "n_bound_labels": 14,
        "n_mapped": 14,
        "n_dropped": 0,
        "mapped_examples": [
          {
            "bound": "B:17",
            "unbound": "A:17",
            "idx": 0
          },
          {
            "bound": "B:57",
            "unbound": "A:57",
            "idx": 40
          },
          {
            "bound": "B:58",
            "unbound": "A:58",
            "idx": 41
          },
          {
            "bound": "B:59",
            "unbound": "A:59",
            "idx": 42
          },
          {
            "bound": "B:64",
            "unbound": "A:64",
            "idx": 47
          },
          {
            "bound": "B:68",
            "unbound": "A:68",
            "idx": 51
          },
          {
            "bound": "B:71",
            "unbound": "A:71",
            "idx": 54
          },
          {
            "bound": "B:76",
            "unbound": "A:76",
            "idx": 59
          },
          {
            "bound": "B:78",
            "unbound": "A:78",
            "idx": 61
          },
          {
            "bound": "B:87",
            "unbound": "A:87",
            "idx": 70
          },
          {
            "bound": "B:88",
            "unbound": "A:88",
            "idx": 71
          },
          {
            "bound": "B:90",
            "unbound": "A:90",
            "idx": 73
          },
          {
            "bound": "B:92",
            "unbound": "A:92",
            "idx": 75
          },
          {
            "bound": "B:93",
            "unbound": "A:93",
            "idx": 76
          }
        ],
        "dropped_examples": []
      },
      "mapping_extra": {
        "bound_to_unbound_chain_map": {
          "B": "A"
        },
        "chain_assignment": {
          "forced_hints": [],
          "unmatched_bound_chains": [
            "A"
          ],
          "unmatched_unbound_chains": [],
          "ambiguity": [],
          "pair_details_top": {
            "B": [
              {
                "unbound": "A",
                "identity": 0.9926470588235294,
                "coverage": 0.9890909090909091,
                "weight": 0.9818181818181819
              }
            ],
            "A": [
              {
                "unbound": "A",
                "identity": 0.06763285024154589,
                "coverage": 0.7527272727272727,
                "weight": 0.050909090909090904
              }
            ]
          }
        },
        "dropped_chains_low_quality": [],
        "n_bound_chains_total": 2,
        "n_unbound_chains_total": 1
      },
      "symmetry": {
        "symmetry_groups": {
          "A": 0
        },
        "symmetry_policy": {
          "min_identity": 0.95,
          "min_coverage": 0.9
        },
        "collapse_only_within_symmetry_groups": true
      },
      "solvent": {
        "solvent_filter_applied": true,
        "source": "meta.json",
        "n_total": 275,
        "n_removed": 0,
        "n_unknown_resname": 0,
        "n_retained": 275,
        "solvent_codes": [
          "WAT",
          "HOH",
          "DOD",
          "TIP3"
        ]
      },
      "unbound_out_dir": "/content/benchmark_workdir/DB55_4FZA_L/out_unbound",
      "unbound_structure": "/content/benchmark_workdir/_dataset_unpacked/4FZA_l_u.pdb",
      "bound_structure": "/content/benchmark_workdir/_dataset_unpacked/4FZA_bound_complex.pdb"
    },
    {
      "case": "DB55_4FZA_R",
      "AUROC_mean": 0.8393110829744307,
      "AUROC_std": 0.099106958028878,
      "fold_AUROCs": [
        0.9611111111111112,
        0.9516129032258064,
        0.7316384180790959,
        0.8083333333333333,
        0.743859649122807
      ],
      "AUPRC_mean": 0.4344233997370816,
      "AUPRC_std": 0.13207693047848384,
      "fold_AUPRCs": [
        0.625,
        0.25,
        0.4100684261974584,
        0.5333333333333333,
        0.3537152391546162
      ],
      "policyP_info": {
        "K_target": 5,
        "K_min": 2,
        "min_valid_folds": 2,
        "n_pos_groups": 14,
        "K_used": 5,
        "n_total_folds": 5,
        "n_valid_folds": 5,
        "n_skipped_train_single_class": 0,
        "n_skipped_test_single_class": 0,
        "reason": "OK"
      },
      "n_pos": 14,
      "n_neg": 298,
      "unbound_positive_residue_ids": [
        "A:92",
        "A:93",
        "A:96",
        "A:178",
        "A:179",
        "A:182",
        "A:222",
        "A:223",
        "A:224",
        "A:228",
        "A:267",
        "A:268",
        "A:269",
        "A:270"
      ],
      "unbound_positive_residue_ids_path": "/content/benchmark_workdir/DB55_4FZA_R/unbound_positive_residue_ids.json",
      "bound_positive_residue_ids_used": [
        "A:178",
        "A:179",
        "A:182",
        "A:222",
        "A:223",
        "A:224",
        "A:228",
        "A:267",
        "A:268",
        "A:269",
        "A:270",
        "A:92",
        "A:93",
        "A:96"
      ],
      "bound_interface_report": {
        "cutoff_angstrom": 5.0,
        "coarse_margin_angstrom": 4.0,
        "scheme": "closest-heavy",
        "protein_only": true,
        "target_bound_chains": [
          "A"
        ],
        "n_target_res": 324,
        "n_other_res": 281,
        "n_candidate_pairs": 48,
        "n_interface_target_res": 14,
        "backend_kdtree": "scipy.cKDTree",
        "auto_interface_labels": true
      },
      "mapping": {
        "n_bound_labels": 14,
        "n_mapped": 14,
        "n_dropped": 0,
        "mapped_examples": [
          {
            "bound": "A:178",
            "unbound": "A:178",
            "idx": 155
          },
          {
            "bound": "A:179",
            "unbound": "A:179",
            "idx": 156
          },
          {
            "bound": "A:182",
            "unbound": "A:182",
            "idx": 159
          },
          {
            "bound": "A:222",
            "unbound": "A:222",
            "idx": 199
          },
          {
            "bound": "A:223",
            "unbound": "A:223",
            "idx": 200
          },
          {
            "bound": "A:224",
            "unbound": "A:224",
            "idx": 201
          },
          {
            "bound": "A:228",
            "unbound": "A:228",
            "idx": 205
          },
          {
            "bound": "A:267",
            "unbound": "A:267",
            "idx": 244
          },
          {
            "bound": "A:268",
            "unbound": "A:268",
            "idx": 245
          },
          {
            "bound": "A:269",
            "unbound": "A:269",
            "idx": 246
          },
          {
            "bound": "A:270",
            "unbound": "A:270",
            "idx": 247
          },
          {
            "bound": "A:92",
            "unbound": "A:92",
            "idx": 69
          },
          {
            "bound": "A:93",
            "unbound": "A:93",
            "idx": 70
          },
          {
            "bound": "A:96",
            "unbound": "A:96",
            "idx": 73
          }
        ],
        "dropped_examples": []
      },
      "mapping_extra": {
        "bound_to_unbound_chain_map": {
          "A": "A"
        },
        "chain_assignment": {
          "forced_hints": [],
          "unmatched_bound_chains": [
            "B"
          ],
          "unmatched_unbound_chains": [],
          "ambiguity": [],
          "pair_details_top": {
            "B": [
              {
                "unbound": "A",
                "identity": 0.2692307692307692,
                "coverage": 0.09252669039145907,
                "weight": 0.024911032028469747
              }
            ],
            "A": [
              {
                "unbound": "A",
                "identity": 0.9935897435897436,
                "coverage": 1.0,
                "weight": 0.9935897435897436
              }
            ]
          }
        },
        "dropped_chains_low_quality": [],
        "n_bound_chains_total": 2,
        "n_unbound_chains_total": 1
      },
      "symmetry": {
        "symmetry_groups": {
          "A": 0
        },
        "symmetry_policy": {
          "min_identity": 0.95,
          "min_coverage": 0.9
        },
        "collapse_only_within_symmetry_groups": true
      },
      "solvent": {
        "solvent_filter_applied": true,
        "source": "meta.json",
        "n_total": 312,
        "n_removed": 0,
        "n_unknown_resname": 0,
        "n_retained": 312,
        "solvent_codes": [
          "WAT",
          "HOH",
          "DOD",
          "TIP3"
        ]
      },
      "unbound_out_dir": "/content/benchmark_workdir/DB55_4FZA_R/out_unbound",
      "unbound_structure": "/content/benchmark_workdir/_dataset_unpacked/4FZA_r_u.pdb",
      "bound_structure": "/content/benchmark_workdir/_dataset_unpacked/4FZA_bound_complex.pdb"
    },
    {
      "case": "DB55_4G6J_L",
      "AUROC_mean": 0.8109412352228444,
      "AUROC_std": 0.03639293088401187,
      "fold_AUROCs": [
        0.810344827586207,
        0.7592592592592593,
        0.7901234567901235,
        0.8680555555555556,
        0.826923076923077
      ],
      "AUPRC_mean": 0.400349361967009,
      "AUPRC_std": 0.15066581922631786,
      "fold_AUPRCs": [
        0.225,
        0.31746031746031744,
        0.4740740740740741,
        0.6560457516339869,
        0.32916666666666666
      ],
      "policyP_info": {
        "K_target": 5,
        "K_min": 2,
        "min_valid_folds": 2,
        "n_pos_groups": 18,
        "K_used": 5,
        "n_total_folds": 5,
        "n_valid_folds": 5,
        "n_skipped_train_single_class": 0,
        "n_skipped_test_single_class": 0,
        "reason": "OK"
      },
      "n_pos": 18,
      "n_neg": 133,
      "unbound_positive_residue_ids": [
        "A:20",
        "A:21",
        "A:22",
        "A:23",
        "A:31",
        "A:35",
        "A:37",
        "A:38",
        "A:39",
        "A:41",
        "A:63",
        "A:64",
        "A:65",
        "A:66",
        "A:86",
        "A:87",
        "A:88",
        "A:129"
      ],
      "unbound_positive_residue_ids_path": "/content/benchmark_workdir/DB55_4G6J_L/unbound_positive_residue_ids.json",
      "bound_positive_residue_ids_used": [
        "A:129",
        "A:20",
        "A:21",
        "A:22",
        "A:23",
        "A:31",
        "A:35",
        "A:37",
        "A:38",
        "A:39",
        "A:41",
        "A:63",
        "A:64",
        "A:65",
        "A:66",
        "A:86",
        "A:87",
        "A:88"
      ],
      "bound_interface_report": {
        "cutoff_angstrom": 5.0,
        "coarse_margin_angstrom": 4.0,
        "scheme": "closest-heavy",
        "protein_only": true,
        "target_bound_chains": [
          "A"
        ],
        "n_target_res": 149,
        "n_other_res": 430,
        "n_candidate_pairs": 82,
        "n_interface_target_res": 18,
        "backend_kdtree": "scipy.cKDTree",
        "auto_interface_labels": true
      },
      "mapping": {
        "n_bound_labels": 18,
        "n_mapped": 18,
        "n_dropped": 0,
        "mapped_examples": [
          {
            "bound": "A:129",
            "unbound": "A:129",
            "idx": 126
          },
          {
            "bound": "A:20",
            "unbound": "A:20",
            "idx": 17
          },
          {
            "bound": "A:21",
            "unbound": "A:21",
            "idx": 18
          },
          {
            "bound": "A:22",
            "unbound": "A:22",
            "idx": 19
          },
          {
            "bound": "A:23",
            "unbound": "A:23",
            "idx": 20
          },
          {
            "bound": "A:31",
            "unbound": "A:31",
            "idx": 28
          },
          {
            "bound": "A:35",
            "unbound": "A:35",
            "idx": 32
          },
          {
            "bound": "A:37",
            "unbound": "A:37",
            "idx": 34
          },
          {
            "bound": "A:38",
            "unbound": "A:38",
            "idx": 35
          },
          {
            "bound": "A:39",
            "unbound": "A:39",
            "idx": 36
          },
          {
            "bound": "A:41",
            "unbound": "A:41",
            "idx": 38
          },
          {
            "bound": "A:63",
            "unbound": "A:63",
            "idx": 60
          },
          {
            "bound": "A:64",
            "unbound": "A:64",
            "idx": 61
          },
          {
            "bound": "A:65",
            "unbound": "A:65",
            "idx": 62
          },
          {
            "bound": "A:66",
            "unbound": "A:66",
            "idx": 63
          },
          {
            "bound": "A:86",
            "unbound": "A:86",
            "idx": 83
          },
          {
            "bound": "A:87",
            "unbound": "A:87",
            "idx": 84
          },
          {
            "bound": "A:88",
            "unbound": "A:88",
            "idx": 85
          }
        ],
        "dropped_examples": []
      },
      "mapping_extra": {
        "bound_to_unbound_chain_map": {
          "A": "A"
        },
        "chain_assignment": {
          "forced_hints": [],
          "unmatched_bound_chains": [
            "H",
            "L"
          ],
          "unmatched_unbound_chains": [],
          "ambiguity": [],
          "pair_details_top": {
            "A": [
              {
                "unbound": "A",
                "identity": 1.0,
                "coverage": 1.0,
                "weight": 1.0
              }
            ],
            "H": [
              {
                "unbound": "A",
                "identity": 0.057692307692307696,
                "coverage": 0.6887417218543046,
                "weight": 0.039735099337748346
              }
            ],
            "L": [
              {
                "unbound": "A",
                "identity": 0.11538461538461539,
                "coverage": 0.5165562913907285,
                "weight": 0.059602649006622516
              }
            ]
          }
        },
        "dropped_chains_low_quality": [],
        "n_bound_chains_total": 3,
        "n_unbound_chains_total": 1
      },
      "symmetry": {
        "symmetry_groups": {
          "A": 0
        },
        "symmetry_policy": {
          "min_identity": 0.95,
          "min_coverage": 0.9
        },
        "collapse_only_within_symmetry_groups": true
      },
      "solvent": {
        "solvent_filter_applied": true,
        "source": "meta.json",
        "n_total": 151,
        "n_removed": 0,
        "n_unknown_resname": 0,
        "n_retained": 151,
        "solvent_codes": [
          "WAT",
          "HOH",
          "DOD",
          "TIP3"
        ]
      },
      "unbound_out_dir": "/content/benchmark_workdir/DB55_4G6J_L/out_unbound",
      "unbound_structure": "/content/benchmark_workdir/_dataset_unpacked/4G6J_l_u.pdb",
      "bound_structure": "/content/benchmark_workdir/_dataset_unpacked/4G6J_bound_complex.pdb"
    },
    {
      "case": "DB55_4G6J_R",
      "AUROC_mean": 0.9603755158602395,
      "AUROC_std": 0.034192646241492514,
      "fold_AUROCs": [
        0.9876543209876543,
        0.9666666666666667,
        0.9439421338155515,
        0.9036144578313252,
        1.0
      ],
      "AUPRC_mean": 0.6531006453863596,
      "AUPRC_std": 0.2495310268095885,
      "fold_AUPRCs": [
        0.7861904761904761,
        0.7214285714285713,
        0.47455084597941743,
        0.2833333333333333,
        1.0
      ],
      "policyP_info": {
        "K_target": 5,
        "K_min": 2,
        "min_valid_folds": 2,
        "n_pos_groups": 23,
        "K_used": 5,
        "n_total_folds": 5,
        "n_valid_folds": 5,
        "n_skipped_train_single_class": 0,
        "n_skipped_test_single_class": 0,
        "reason": "OK"
      },
      "n_pos": 23,
      "n_neg": 407,
      "unbound_positive_residue_ids": [
        "H:28",
        "H:31",
        "H:32",
        "H:52",
        "H:53",
        "H:54",
        "H:57",
        "H:59",
        "H:100",
        "H:101",
        "H:102",
        "H:103",
        "L:27",
        "L:28",
        "L:29",
        "L:30",
        "L:31",
        "L:32",
        "L:50",
        "L:91",
        "L:92",
        "L:93",
        "L:94"
      ],
      "unbound_positive_residue_ids_path": "/content/benchmark_workdir/DB55_4G6J_R/unbound_positive_residue_ids.json",
      "bound_positive_residue_ids_used": [
        "H:100",
        "H:101",
        "H:102",
        "H:103",
        "H:28",
        "H:31",
        "H:32",
        "H:52",
        "H:53",
        "H:54",
        "H:57",
        "H:59",
        "L:27",
        "L:28",
        "L:29",
        "L:30",
        "L:31",
        "L:32",
        "L:50",
        "L:91",
        "L:92",
        "L:93",
        "L:94"
      ],
      "bound_interface_report": {
        "cutoff_angstrom": 5.0,
        "coarse_margin_angstrom": 4.0,
        "scheme": "closest-heavy",
        "protein_only": true,
        "target_bound_chains": [
          "H",
          "L"
        ],
        "n_target_res": 430,
        "n_other_res": 149,
        "n_candidate_pairs": 82,
        "n_interface_target_res": 23,
        "backend_kdtree": "scipy.cKDTree",
        "auto_interface_labels": true
      },
      "mapping": {
        "n_bound_labels": 23,
        "n_mapped": 23,
        "n_dropped": 0,
        "mapped_examples": [
          {
            "bound": "H:100",
            "unbound": "H:100",
            "idx": 99
          },
          {
            "bound": "H:101",
            "unbound": "H:101",
            "idx": 100
          },
          {
            "bound": "H:102",
            "unbound": "H:102",
            "idx": 101
          },
          {
            "bound": "H:103",
            "unbound": "H:103",
            "idx": 102
          },
          {
            "bound": "H:28",
            "unbound": "H:28",
            "idx": 27
          },
          {
            "bound": "H:31",
            "unbound": "H:31",
            "idx": 30
          },
          {
            "bound": "H:32",
            "unbound": "H:32",
            "idx": 31
          },
          {
            "bound": "H:52",
            "unbound": "H:52",
            "idx": 51
          },
          {
            "bound": "H:53",
            "unbound": "H:53",
            "idx": 52
          },
          {
            "bound": "H:54",
            "unbound": "H:54",
            "idx": 53
          },
          {
            "bound": "H:57",
            "unbound": "H:57",
            "idx": 56
          },
          {
            "bound": "H:59",
            "unbound": "H:59",
            "idx": 58
          },
          {
            "bound": "L:27",
            "unbound": "L:27",
            "idx": 244
          },
          {
            "bound": "L:28",
            "unbound": "L:28",
            "idx": 245
          },
          {
            "bound": "L:29",
            "unbound": "L:29",
            "idx": 246
          },
          {
            "bound": "L:30",
            "unbound": "L:30",
            "idx": 247
          },
          {
            "bound": "L:31",
            "unbound": "L:31",
            "idx": 248
          },
          {
            "bound": "L:32",
            "unbound": "L:32",
            "idx": 249
          },
          {
            "bound": "L:50",
            "unbound": "L:50",
            "idx": 267
          },
          {
            "bound": "L:91",
            "unbound": "L:91",
            "idx": 308
          }
        ],
        "dropped_examples": []
      },
      "mapping_extra": {
        "bound_to_unbound_chain_map": {
          "H": "H",
          "L": "L"
        },
        "chain_assignment": {
          "forced_hints": [],
          "unmatched_bound_chains": [
            "A"
          ],
          "unmatched_unbound_chains": [],
          "ambiguity": [],
          "pair_details_top": {
            "A": [
              {
                "unbound": "L",
                "identity": 0.11688311688311688,
                "coverage": 0.5167785234899329,
                "weight": 0.06040268456375839
              },
              {
                "unbound": "H",
                "identity": 0.05825242718446602,
                "coverage": 0.6912751677852349,
                "weight": 0.04026845637583893
              }
            ],
            "H": [
              {
                "unbound": "H",
                "identity": 1.0,
                "coverage": 1.0,
                "weight": 1.0
              },
              {
                "unbound": "L",
                "identity": 0.12857142857142856,
                "coverage": 0.9905660377358491,
                "weight": 0.12735849056603774
              }
            ],
            "L": [
              {
                "unbound": "L",
                "identity": 1.0,
                "coverage": 1.0,
                "weight": 1.0
              },
              {
                "unbound": "H",
                "identity": 0.12857142857142856,
                "coverage": 0.9905660377358491,
                "weight": 0.12735849056603774
              }
            ]
          }
        },
        "dropped_chains_low_quality": [],
        "n_bound_chains_total": 3,
        "n_unbound_chains_total": 2
      },
      "symmetry": {
        "symmetry_groups": {
          "H": 0,
          "L": 1
        },
        "symmetry_policy": {
          "min_identity": 0.95,
          "min_coverage": 0.9
        },
        "collapse_only_within_symmetry_groups": true
      },
      "solvent": {
        "solvent_filter_applied": true,
        "source": "meta.json",
        "n_total": 430,
        "n_removed": 0,
        "n_unknown_resname": 0,
        "n_retained": 430,
        "solvent_codes": [
          "WAT",
          "HOH",
          "DOD",
          "TIP3"
        ]
      },
      "unbound_out_dir": "/content/benchmark_workdir/DB55_4G6J_R/out_unbound",
      "unbound_structure": "/content/benchmark_workdir/_dataset_unpacked/4G6J_r_u.pdb",
      "bound_structure": "/content/benchmark_workdir/_dataset_unpacked/4G6J_bound_complex.pdb"
    },
    {
      "case": "DB55_4G6M_L",
      "AUROC_mean": 0.9020994437661105,
      "AUROC_std": 0.06565630956567518,
      "fold_AUROCs": [
        0.7824074074074074,
        0.9506172839506173,
        0.8846153846153846,
        0.9642857142857143,
        0.9285714285714285
      ],
      "AUPRC_mean": 0.5800836092012562,
      "AUPRC_std": 0.13154619042734086,
      "fold_AUPRCs": [
        0.44843391902215435,
        0.5888888888888889,
        0.6964285714285714,
        0.75,
        0.41666666666666663
      ],
      "policyP_info": {
        "K_target": 5,
        "K_min": 2,
        "min_valid_folds": 2,
        "n_pos_groups": 15,
        "K_used": 5,
        "n_total_folds": 5,
        "n_valid_folds": 5,
        "n_skipped_train_single_class": 0,
        "n_skipped_test_single_class": 0,
        "reason": "OK"
      },
      "n_pos": 15,
      "n_neg": 136,
      "unbound_positive_residue_ids": [
        "A:71",
        "A:72",
        "A:73",
        "A:74",
        "A:83",
        "A:84",
        "A:85",
        "A:86",
        "A:94",
        "A:96",
        "A:97",
        "A:98",
        "A:116",
        "A:117",
        "A:118"
      ],
      "unbound_positive_residue_ids_path": "/content/benchmark_workdir/DB55_4G6M_L/unbound_positive_residue_ids.json",
      "bound_positive_residue_ids_used": [
        "A:116",
        "A:117",
        "A:118",
        "A:71",
        "A:72",
        "A:73",
        "A:74",
        "A:83",
        "A:84",
        "A:85",
        "A:86",
        "A:94",
        "A:96",
        "A:97",
        "A:98"
      ],
      "bound_interface_report": {
        "cutoff_angstrom": 5.0,
        "coarse_margin_angstrom": 4.0,
        "scheme": "closest-heavy",
        "protein_only": true,
        "target_bound_chains": [
          "A"
        ],
        "n_target_res": 150,
        "n_other_res": 433,
        "n_candidate_pairs": 49,
        "n_interface_target_res": 15,
        "backend_kdtree": "scipy.cKDTree",
        "auto_interface_labels": true
      },
      "mapping": {
        "n_bound_labels": 15,
        "n_mapped": 15,
        "n_dropped": 0,
        "mapped_examples": [
          {
            "bound": "A:116",
            "unbound": "A:116",
            "idx": 113
          },
          {
            "bound": "A:117",
            "unbound": "A:117",
            "idx": 114
          },
          {
            "bound": "A:118",
            "unbound": "A:118",
            "idx": 115
          },
          {
            "bound": "A:71",
            "unbound": "A:71",
            "idx": 68
          },
          {
            "bound": "A:72",
            "unbound": "A:72",
            "idx": 69
          },
          {
            "bound": "A:73",
            "unbound": "A:73",
            "idx": 70
          },
          {
            "bound": "A:74",
            "unbound": "A:74",
            "idx": 71
          },
          {
            "bound": "A:83",
            "unbound": "A:83",
            "idx": 80
          },
          {
            "bound": "A:84",
            "unbound": "A:84",
            "idx": 81
          },
          {
            "bound": "A:85",
            "unbound": "A:85",
            "idx": 82
          },
          {
            "bound": "A:86",
            "unbound": "A:86",
            "idx": 83
          },
          {
            "bound": "A:94",
            "unbound": "A:94",
            "idx": 91
          },
          {
            "bound": "A:96",
            "unbound": "A:96",
            "idx": 93
          },
          {
            "bound": "A:97",
            "unbound": "A:97",
            "idx": 94
          },
          {
            "bound": "A:98",
            "unbound": "A:98",
            "idx": 95
          }
        ],
        "dropped_examples": []
      },
      "mapping_extra": {
        "bound_to_unbound_chain_map": {
          "A": "A"
        },
        "chain_assignment": {
          "forced_hints": [],
          "unmatched_bound_chains": [
            "H",
            "L"
          ],
          "unmatched_unbound_chains": [],
          "ambiguity": [],
          "pair_details_top": {
            "A": [
              {
                "unbound": "A",
                "identity": 1.0,
                "coverage": 0.9933333333333333,
                "weight": 0.9933333333333333
              }
            ],
            "H": [
              {
                "unbound": "A",
                "identity": 0.0847457627118644,
                "coverage": 0.39072847682119205,
                "weight": 0.03311258278145695
              }
            ],
            "L": [
              {
                "unbound": "A",
                "identity": 0.1875,
                "coverage": 0.31788079470198677,
                "weight": 0.059602649006622516
              }
            ]
          }
        },
        "dropped_chains_low_quality": [],
        "n_bound_chains_total": 3,
        "n_unbound_chains_total": 1
      },
      "symmetry": {
        "symmetry_groups": {
          "A": 0
        },
        "symmetry_policy": {
          "min_identity": 0.95,
          "min_coverage": 0.9
        },
        "collapse_only_within_symmetry_groups": true
      },
      "solvent": {
        "solvent_filter_applied": true,
        "source": "meta.json",
        "n_total": 151,
        "n_removed": 0,
        "n_unknown_resname": 0,
        "n_retained": 151,
        "solvent_codes": [
          "WAT",
          "HOH",
          "DOD",
          "TIP3"
        ]
      },
      "unbound_out_dir": "/content/benchmark_workdir/DB55_4G6M_L/out_unbound",
      "unbound_structure": "/content/benchmark_workdir/_dataset_unpacked/4G6M_l_u.pdb",
      "bound_structure": "/content/benchmark_workdir/_dataset_unpacked/4G6M_bound_complex.pdb"
    },
    {
      "case": "DB55_4G6M_R",
      "AUROC_mean": 0.9284823090270489,
      "AUROC_std": 0.05118617839157004,
      "fold_AUROCs": [
        0.9768292682926829,
        0.8554216867469879,
        0.9761904761904763,
        0.9054878048780488
      ],
      "AUPRC_mean": 0.42146766578831796,
      "AUPRC_std": 0.18046246894038565,
      "fold_AUPRCs": [
        0.6787301587301586,
        0.17267080745341615,
        0.45,
        0.38446969696969696
      ],
      "policyP_info": {
        "K_target": 5,
        "K_min": 2,
        "min_valid_folds": 2,
        "n_pos_groups": 15,
        "K_used": 5,
        "n_total_folds": 5,
        "n_valid_folds": 4,
        "n_skipped_train_single_class": 0,
        "n_skipped_test_single_class": 1,
        "reason": "OK"
      },
      "n_pos": 15,
      "n_neg": 417,
      "unbound_positive_residue_ids": [
        "H:32",
        "H:33",
        "H:54",
        "H:58",
        "H:60",
        "H:102",
        "H:103",
        "H:104",
        "L:27",
        "L:28",
        "L:30",
        "L:50",
        "L:92",
        "L:93",
        "L:94"
      ],
      "unbound_positive_residue_ids_path": "/content/benchmark_workdir/DB55_4G6M_R/unbound_positive_residue_ids.json",
      "bound_positive_residue_ids_used": [
        "H:102",
        "H:103",
        "H:104",
        "H:32",
        "H:33",
        "H:54",
        "H:58",
        "H:60",
        "L:27",
        "L:28",
        "L:30",
        "L:50",
        "L:92",
        "L:93",
        "L:94"
      ],
      "bound_interface_report": {
        "cutoff_angstrom": 5.0,
        "coarse_margin_angstrom": 4.0,
        "scheme": "closest-heavy",
        "protein_only": true,
        "target_bound_chains": [
          "H",
          "L"
        ],
        "n_target_res": 433,
        "n_other_res": 150,
        "n_candidate_pairs": 49,
        "n_interface_target_res": 15,
        "backend_kdtree": "scipy.cKDTree",
        "auto_interface_labels": true
      },
      "mapping": {
        "n_bound_labels": 15,
        "n_mapped": 15,
        "n_dropped": 0,
        "mapped_examples": [
          {
            "bound": "H:102",
            "unbound": "H:102",
            "idx": 101
          },
          {
            "bound": "H:103",
            "unbound": "H:103",
            "idx": 102
          },
          {
            "bound": "H:104",
            "unbound": "H:104",
            "idx": 103
          },
          {
            "bound": "H:32",
            "unbound": "H:32",
            "idx": 31
          },
          {
            "bound": "H:33",
            "unbound": "H:33",
            "idx": 32
          },
          {
            "bound": "H:54",
            "unbound": "H:54",
            "idx": 53
          },
          {
            "bound": "H:58",
            "unbound": "H:58",
            "idx": 57
          },
          {
            "bound": "H:60",
            "unbound": "H:60",
            "idx": 59
          },
          {
            "bound": "L:27",
            "unbound": "L:27",
            "idx": 246
          },
          {
            "bound": "L:28",
            "unbound": "L:28",
            "idx": 247
          },
          {
            "bound": "L:30",
            "unbound": "L:30",
            "idx": 249
          },
          {
            "bound": "L:50",
            "unbound": "L:50",
            "idx": 269
          },
          {
            "bound": "L:92",
            "unbound": "L:92",
            "idx": 311
          },
          {
            "bound": "L:93",
            "unbound": "L:93",
            "idx": 312
          },
          {
            "bound": "L:94",
            "unbound": "L:94",
            "idx": 313
          }
        ],
        "dropped_examples": []
      },
      "mapping_extra": {
        "bound_to_unbound_chain_map": {
          "H": "H",
          "L": "L"
        },
        "chain_assignment": {
          "forced_hints": [],
          "unmatched_bound_chains": [
            "A"
          ],
          "unmatched_unbound_chains": [],
          "ambiguity": [],
          "pair_details_top": {
            "A": [
              {
                "unbound": "H",
                "identity": 0.10948905109489052,
                "coverage": 0.9133333333333333,
                "weight": 0.1
              },
              {
                "unbound": "L",
                "identity": 0.13513513513513514,
                "coverage": 0.24666666666666667,
                "weight": 0.03333333333333333
              }
            ],
            "H": [
              {
                "unbound": "H",
                "identity": 1.0,
                "coverage": 1.0,
                "weight": 1.0
              },
              {
                "unbound": "L",
                "identity": 0.11764705882352941,
                "coverage": 0.4811320754716981,
                "weight": 0.05660377358490566
              }
            ],
            "L": [
              {
                "unbound": "L",
                "identity": 1.0,
                "coverage": 1.0,
                "weight": 1.0
              },
              {
                "unbound": "H",
                "identity": 0.11650485436893204,
                "coverage": 0.4835680751173709,
                "weight": 0.056338028169014086
              }
            ]
          }
        },
        "dropped_chains_low_quality": [],
        "n_bound_chains_total": 3,
        "n_unbound_chains_total": 2
      },
      "symmetry": {
        "symmetry_groups": {
          "H": 0,
          "L": 1
        },
        "symmetry_policy": {
          "min_identity": 0.95,
          "min_coverage": 0.9
        },
        "collapse_only_within_symmetry_groups": true
      },
      "solvent": {
        "solvent_filter_applied": true,
        "source": "meta.json",
        "n_total": 432,
        "n_removed": 0,
        "n_unknown_resname": 0,
        "n_retained": 432,
        "solvent_codes": [
          "WAT",
          "HOH",
          "DOD",
          "TIP3"
        ]
      },
      "unbound_out_dir": "/content/benchmark_workdir/DB55_4G6M_R/out_unbound",
      "unbound_structure": "/content/benchmark_workdir/_dataset_unpacked/4G6M_r_u.pdb",
      "bound_structure": "/content/benchmark_workdir/_dataset_unpacked/4G6M_bound_complex.pdb"
    },
    {
      "case": "DB55_4GAM_L",
      "AUROC_mean": 0.8373192065287653,
      "AUROC_std": 0.05151688037025961,
      "fold_AUROCs": [
        0.7619047619047619,
        0.8589743589743589,
        0.8229166666666666,
        0.823529411764706,
        0.9192708333333334
      ],
      "AUPRC_mean": 0.8073289294582668,
      "AUPRC_std": 0.05176170954747639,
      "fold_AUPRCs": [
        0.7517212945784374,
        0.8630851604535814,
        0.777531265031265,
        0.7679871821583052,
        0.8763197450697451
      ],
      "policyP_info": {
        "K_target": 5,
        "K_min": 2,
        "min_valid_folds": 2,
        "n_pos_groups": 62,
        "K_used": 5,
        "n_total_folds": 5,
        "n_valid_folds": 5,
        "n_skipped_train_single_class": 0,
        "n_skipped_test_single_class": 0,
        "reason": "OK"
      },
      "n_pos": 62,
      "n_neg": 79,
      "unbound_positive_residue_ids": [
        "A:8",
        "A:9",
        "A:12",
        "A:13",
        "A:16",
        "A:17",
        "A:18",
        "A:21",
        "A:24",
        "A:25",
        "A:29",
        "A:30",
        "A:31",
        "A:32",
        "A:33",
        "A:34",
        "A:35",
        "A:36",
        "A:37",
        "A:38",
        "A:39",
        "A:41",
        "A:43",
        "A:44",
        "A:45",
        "A:46",
        "A:47",
        "A:49",
        "A:50",
        "A:72",
        "A:73",
        "A:74",
        "A:75",
        "A:76",
        "A:94",
        "A:95",
        "A:96",
        "A:97",
        "A:98",
        "A:103",
        "A:104",
        "A:106",
        "A:107",
        "A:108",
        "A:109",
        "A:110",
        "A:111",
        "A:112",
        "A:113",
        "A:114",
        "A:115",
        "A:116",
        "A:117",
        "A:118",
        "A:119",
        "A:120",
        "A:127",
        "A:128",
        "A:129",
        "A:130",
        "A:131",
        "A:132"
      ],
      "unbound_positive_residue_ids_path": "/content/benchmark_workdir/DB55_4GAM_L/unbound_positive_residue_ids.json",
      "bound_positive_residue_ids_used": [
        "D:103",
        "D:104",
        "D:106",
        "D:107",
        "D:108",
        "D:109",
        "D:110",
        "D:111",
        "D:112",
        "D:113",
        "D:114",
        "D:115",
        "D:116",
        "D:117",
        "D:118",
        "D:119",
        "D:12",
        "D:120",
        "D:127",
        "D:128",
        "D:129",
        "D:13",
        "D:130",
        "D:131",
        "D:132",
        "D:16",
        "D:17",
        "D:18",
        "D:21",
        "D:24",
        "D:25",
        "D:29",
        "D:30",
        "D:31",
        "D:32",
        "D:33",
        "D:34",
        "D:35",
        "D:36",
        "D:37",
        "D:38",
        "D:39",
        "D:41",
        "D:43",
        "D:44",
        "D:45",
        "D:46",
        "D:47",
        "D:49",
        "D:50",
        "D:72",
        "D:73",
        "D:74",
        "D:75",
        "D:76",
        "D:8",
        "D:9",
        "D:94",
        "D:95",
        "D:96",
        "D:97",
        "D:98"
      ],
      "bound_interface_report": {
        "cutoff_angstrom": 5.0,
        "coarse_margin_angstrom": 4.0,
        "scheme": "closest-heavy",
        "protein_only": true,
        "target_bound_chains": [
          "D"
        ],
        "n_target_res": 132,
        "n_other_res": 2130,
        "n_candidate_pairs": 285,
        "n_interface_target_res": 62,
        "backend_kdtree": "scipy.cKDTree",
        "auto_interface_labels": true
      },
      "mapping": {
        "n_bound_labels": 62,
        "n_mapped": 62,
        "n_dropped": 0,
        "mapped_examples": [
          {
            "bound": "D:103",
            "unbound": "A:103",
            "idx": 102
          },
          {
            "bound": "D:104",
            "unbound": "A:104",
            "idx": 103
          },
          {
            "bound": "D:106",
            "unbound": "A:106",
            "idx": 105
          },
          {
            "bound": "D:107",
            "unbound": "A:107",
            "idx": 106
          },
          {
            "bound": "D:108",
            "unbound": "A:108",
            "idx": 107
          },
          {
            "bound": "D:109",
            "unbound": "A:109",
            "idx": 108
          },
          {
            "bound": "D:110",
            "unbound": "A:110",
            "idx": 109
          },
          {
            "bound": "D:111",
            "unbound": "A:111",
            "idx": 110
          },
          {
            "bound": "D:112",
            "unbound": "A:112",
            "idx": 111
          },
          {
            "bound": "D:113",
            "unbound": "A:113",
            "idx": 112
          },
          {
            "bound": "D:114",
            "unbound": "A:114",
            "idx": 113
          },
          {
            "bound": "D:115",
            "unbound": "A:115",
            "idx": 114
          },
          {
            "bound": "D:116",
            "unbound": "A:116",
            "idx": 115
          },
          {
            "bound": "D:117",
            "unbound": "A:117",
            "idx": 116
          },
          {
            "bound": "D:118",
            "unbound": "A:118",
            "idx": 117
          },
          {
            "bound": "D:119",
            "unbound": "A:119",
            "idx": 118
          },
          {
            "bound": "D:12",
            "unbound": "A:12",
            "idx": 11
          },
          {
            "bound": "D:120",
            "unbound": "A:120",
            "idx": 119
          },
          {
            "bound": "D:127",
            "unbound": "A:127",
            "idx": 126
          },
          {
            "bound": "D:128",
            "unbound": "A:128",
            "idx": 127
          }
        ],
        "dropped_examples": []
      },
      "mapping_extra": {
        "bound_to_unbound_chain_map": {
          "D": "A"
        },
        "chain_assignment": {
          "forced_hints": [],
          "unmatched_bound_chains": [
            "A",
            "F",
            "B",
            "G",
            "C",
            "H"
          ],
          "unmatched_unbound_chains": [],
          "ambiguity": [],
          "pair_details_top": {
            "D": [
              {
                "unbound": "A",
                "identity": 1.0,
                "coverage": 1.0,
                "weight": 1.0
              }
            ],
            "A": [
              {
                "unbound": "A",
                "identity": 0.10638297872340426,
                "coverage": 1.0,
                "weight": 0.10638297872340426
              }
            ],
            "F": [
              {
                "unbound": "A",
                "identity": 0.10638297872340426,
                "coverage": 1.0,
                "weight": 0.10638297872340426
              }
            ],
            "B": [
              {
                "unbound": "A",
                "identity": 0.07801418439716312,
                "coverage": 1.0,
                "weight": 0.07801418439716312
              }
            ],
            "G": [
              {
                "unbound": "A",
                "identity": 0.07801418439716312,
                "coverage": 1.0,
                "weight": 0.07801418439716312
              }
            ],
            "C": [
              {
                "unbound": "A",
                "identity": 0.08108108108108109,
                "coverage": 0.7872340425531915,
                "weight": 0.06382978723404256
              }
            ],
            "H": [
              {
                "unbound": "A",
                "identity": 0.08108108108108109,
                "coverage": 0.7872340425531915,
                "weight": 0.06382978723404256
              }
            ]
          }
        },
        "dropped_chains_low_quality": [],
        "n_bound_chains_total": 7,
        "n_unbound_chains_total": 1
      },
      "symmetry": {
        "symmetry_groups": {
          "A": 0
        },
        "symmetry_policy": {
          "min_identity": 0.95,
          "min_coverage": 0.9
        },
        "collapse_only_within_symmetry_groups": true
      },
      "solvent": {
        "solvent_filter_applied": true,
        "source": "meta.json",
        "n_total": 141,
        "n_removed": 0,
        "n_unknown_resname": 0,
        "n_retained": 141,
        "solvent_codes": [
          "WAT",
          "HOH",
          "DOD",
          "TIP3"
        ]
      },
      "unbound_out_dir": "/content/benchmark_workdir/DB55_4GAM_L/out_unbound",
      "unbound_structure": "/content/benchmark_workdir/_dataset_unpacked/4GAM_l_u.pdb",
      "bound_structure": "/content/benchmark_workdir/_dataset_unpacked/4GAM_bound_complex.pdb"
    },
    {
      "case": "DB55_4GAM_R",
      "AUROC_mean": 0.935797488790359,
      "AUROC_std": 0.02964935352258136,
      "fold_AUROCs": [
        0.9567733990147783,
        0.8983183079056865,
        0.9545454545454546,
        0.9678167877320419,
        0.9015334947538337
      ],
      "AUPRC_mean": 0.46976802652274896,
      "AUPRC_std": 0.12031201516621677,
      "fold_AUPRCs": [
        0.5101382622985238,
        0.35320741234261144,
        0.41513731936520826,
        0.6862036994539624,
        0.38415343915343925
      ],
      "policyP_info": {
        "K_target": 5,
        "K_min": 2,
        "min_valid_folds": 2,
        "n_pos_groups": 69,
        "K_used": 5,
        "n_total_folds": 5,
        "n_valid_folds": 5,
        "n_skipped_train_single_class": 0,
        "n_skipped_test_single_class": 0,
        "reason": "OK"
      },
      "n_pos": 69,
      "n_neg": 2059,
      "unbound_positive_residue_ids": [
        "A:26",
        "A:59",
        "A:60",
        "A:61",
        "A:66",
        "A:69",
        "A:70",
        "A:73",
        "A:74",
        "A:214",
        "A:218",
        "A:221",
        "A:222",
        "A:225",
        "A:237",
        "A:238",
        "A:240",
        "A:241",
        "A:242",
        "A:244",
        "A:247",
        "A:248",
        "A:251",
        "A:252",
        "A:255",
        "A:259",
        "A:303",
        "A:306",
        "A:307",
        "A:310",
        "A:311",
        "A:312",
        "A:313",
        "A:314",
        "A:315",
        "A:316",
        "A:317",
        "A:318",
        "A:319",
        "A:320",
        "A:321",
        "A:324",
        "A:328",
        "A:329",
        "A:332",
        "A:333",
        "A:336",
        "A:337",
        "A:340",
        "A:374",
        "A:375",
        "A:376",
        "A:377",
        "B:83",
        "B:84",
        "B:87",
        "B:88",
        "B:160",
        "B:161",
        "C:5",
        "C:6",
        "C:7",
        "C:9",
        "D:44",
        "D:45",
        "D:46",
        "D:47",
        "D:48",
        "D:49"
      ],
      "unbound_positive_residue_ids_path": "/content/benchmark_workdir/DB55_4GAM_R/unbound_positive_residue_ids.json",
      "bound_positive_residue_ids_used": [
        "A:214",
        "A:218",
        "A:221",
        "A:222",
        "A:225",
        "A:237",
        "A:238",
        "A:240",
        "A:241",
        "A:242",
        "A:244",
        "A:247",
        "A:248",
        "A:251",
        "A:252",
        "A:255",
        "A:259",
        "A:26",
        "A:303",
        "A:306",
        "A:307",
        "A:310",
        "A:311",
        "A:312",
        "A:313",
        "A:314",
        "A:315",
        "A:316",
        "A:317",
        "A:318",
        "A:319",
        "A:320",
        "A:321",
        "A:324",
        "A:328",
        "A:329",
        "A:332",
        "A:333",
        "A:336",
        "A:337",
        "A:340",
        "A:374",
        "A:375",
        "A:376",
        "A:377",
        "A:59",
        "A:60",
        "A:61",
        "A:66",
        "A:69",
        "A:70",
        "A:73",
        "A:74",
        "B:5",
        "B:6",
        "B:7",
        "B:9",
        "F:160",
        "F:161",
        "F:83",
        "F:84",
        "F:87",
        "F:88",
        "G:44",
        "G:45",
        "G:46",
        "G:47",
        "G:48",
        "G:49"
      ],
      "bound_interface_report": {
        "cutoff_angstrom": 5.0,
        "coarse_margin_angstrom": 4.0,
        "scheme": "closest-heavy",
        "protein_only": true,
        "target_bound_chains": [
          "A",
          "B",
          "C",
          "F",
          "G",
          "H"
        ],
        "n_target_res": 2130,
        "n_other_res": 132,
        "n_candidate_pairs": 285,
        "n_interface_target_res": 69,
        "backend_kdtree": "scipy.cKDTree",
        "auto_interface_labels": true
      },
      "mapping": {
        "n_bound_labels": 69,
        "n_mapped": 69,
        "n_dropped": 0,
        "mapped_examples": [
          {
            "bound": "A:214",
            "unbound": "A:214",
            "idx": 196
          },
          {
            "bound": "A:218",
            "unbound": "A:218",
            "idx": 200
          },
          {
            "bound": "A:221",
            "unbound": "A:221",
            "idx": 203
          },
          {
            "bound": "A:222",
            "unbound": "A:222",
            "idx": 204
          },
          {
            "bound": "A:225",
            "unbound": "A:225",
            "idx": 207
          },
          {
            "bound": "A:237",
            "unbound": "A:237",
            "idx": 219
          },
          {
            "bound": "A:238",
            "unbound": "A:238",
            "idx": 220
          },
          {
            "bound": "A:240",
            "unbound": "A:240",
            "idx": 222
          },
          {
            "bound": "A:241",
            "unbound": "A:241",
            "idx": 223
          },
          {
            "bound": "A:242",
            "unbound": "A:242",
            "idx": 224
          },
          {
            "bound": "A:244",
            "unbound": "A:244",
            "idx": 226
          },
          {
            "bound": "A:247",
            "unbound": "A:247",
            "idx": 229
          },
          {
            "bound": "A:248",
            "unbound": "A:248",
            "idx": 230
          },
          {
            "bound": "A:251",
            "unbound": "A:251",
            "idx": 233
          },
          {
            "bound": "A:252",
            "unbound": "A:252",
            "idx": 234
          },
          {
            "bound": "A:255",
            "unbound": "A:255",
            "idx": 237
          },
          {
            "bound": "A:259",
            "unbound": "A:259",
            "idx": 241
          },
          {
            "bound": "A:26",
            "unbound": "A:26",
            "idx": 8
          },
          {
            "bound": "A:303",
            "unbound": "A:303",
            "idx": 285
          },
          {
            "bound": "A:306",
            "unbound": "A:306",
            "idx": 288
          }
        ],
        "dropped_examples": []
      },
      "mapping_extra": {
        "bound_to_unbound_chain_map": {
          "B": "C",
          "G": "D",
          "C": "E",
          "H": "F",
          "A": "A",
          "F": "B"
        },
        "chain_assignment": {
          "forced_hints": [],
          "unmatched_bound_chains": [
            "D"
          ],
          "unmatched_unbound_chains": [],
          "ambiguity": [
            {
              "bound_chain": "D",
              "top": "C",
              "top_weight": 0.12121212121212122,
              "second": "D",
              "second_weight": 0.12121212121212122
            },
            {
              "bound_chain": "A",
              "top": "A",
              "top_weight": 0.9921568627450981,
              "second": "B",
              "second_weight": 0.9921568627450981
            },
            {
              "bound_chain": "F",
              "top": "A",
              "top_weight": 0.9921568627450981,
              "second": "B",
              "second_weight": 0.9921568627450981
            },
            {
              "bound_chain": "B",
              "top": "C",
              "top_weight": 1.0,
              "second": "D",
              "second_weight": 1.0
            },
            {
              "bound_chain": "G",
              "top": "C",
              "top_weight": 1.0,
              "second": "D",
              "second_weight": 1.0
            },
            {
              "bound_chain": "C",
              "top": "E",
              "top_weight": 1.0,
              "second": "F",
              "second_weight": 0.9939759036144579
            },
            {
              "bound_chain": "H",
              "top": "E",
              "top_weight": 1.0,
              "second": "F",
              "second_weight": 0.9939759036144579
            }
          ],
          "pair_details_top": {
            "D": [
              {
                "unbound": "C",
                "identity": 0.12121212121212122,
                "coverage": 1.0,
                "weight": 0.12121212121212122
              },
              {
                "unbound": "D",
                "identity": 0.12121212121212122,
                "coverage": 1.0,
                "weight": 0.12121212121212122
              },
              {
                "unbound": "A",
                "identity": 0.10606060606060606,
                "coverage": 1.0,
                "weight": 0.10606060606060606
              }
            ],
            "A": [
              {
                "unbound": "A",
                "identity": 0.9960629921259843,
                "coverage": 0.996078431372549,
                "weight": 0.9921568627450981
              },
              {
                "unbound": "B",
                "identity": 0.9960629921259843,
                "coverage": 0.996078431372549,
                "weight": 0.9921568627450981
              },
              {
                "unbound": "C",
                "identity": 0.06756756756756757,
                "coverage": 0.9536082474226805,
                "weight": 0.06443298969072166
              }
            ],
            "F": [
              {
                "unbound": "A",
                "identity": 0.9960629921259843,
                "coverage": 0.996078431372549,
                "weight": 0.9921568627450981
              },
              {
                "unbound": "B",
                "identity": 0.9960629921259843,
                "coverage": 0.996078431372549,
                "weight": 0.9921568627450981
              },
              {
                "unbound": "C",
                "identity": 0.06756756756756757,
                "coverage": 0.9536082474226805,
                "weight": 0.06443298969072166
              }
            ],
            "B": [
              {
                "unbound": "C",
                "identity": 1.0,
                "coverage": 1.0,
                "weight": 1.0
              },
              {
                "unbound": "D",
                "identity": 1.0,
                "coverage": 1.0,
                "weight": 1.0
              },
              {
                "unbound": "E",
                "identity": 0.08433734939759036,
                "coverage": 1.0,
                "weight": 0.08433734939759036
              }
            ],
            "G": [
              {
                "unbound": "C",
                "identity": 1.0,
                "coverage": 1.0,
                "weight": 1.0
              },
              {
                "unbound": "D",
                "identity": 1.0,
                "coverage": 1.0,
                "weight": 1.0
              },
              {
                "unbound": "E",
                "identity": 0.08433734939759036,
                "coverage": 1.0,
                "weight": 0.08433734939759036
              }
            ],
            "C": [
              {
                "unbound": "E",
                "identity": 1.0,
                "coverage": 1.0,
                "weight": 1.0
              },
              {
                "unbound": "F",
                "identity": 1.0,
                "coverage": 0.9939759036144579,
                "weight": 0.9939759036144579
              },
              {
                "unbound": "C",
                "identity": 0.0963855421686747,
                "coverage": 1.0,
                "weight": 0.0963855421686747
              }
            ],
            "H": [
              {
                "unbound": "E",
                "identity": 1.0,
                "coverage": 1.0,
                "weight": 1.0
              },
              {
                "unbound": "F",
                "identity": 1.0,
                "coverage": 0.9939759036144579,
                "weight": 0.9939759036144579
              },
              {
                "unbound": "C",
                "identity": 0.0963855421686747,
                "coverage": 1.0,
                "weight": 0.0963855421686747
              }
            ]
          }
        },
        "dropped_chains_low_quality": [],
        "n_bound_chains_total": 7,
        "n_unbound_chains_total": 6
      },
      "symmetry": {
        "symmetry_groups": {
          "A": 0,
          "B": 0,
          "C": 1,
          "D": 1,
          "E": 2,
          "F": 2
        },
        "symmetry_policy": {
          "min_identity": 0.95,
          "min_coverage": 0.9
        },
        "collapse_only_within_symmetry_groups": true
      },
      "solvent": {
        "solvent_filter_applied": true,
        "source": "meta.json",
        "n_total": 2128,
        "n_removed": 0,
        "n_unknown_resname": 0,
        "n_retained": 2128,
        "solvent_codes": [
          "WAT",
          "HOH",
          "DOD",
          "TIP3"
        ]
      },
      "unbound_out_dir": "/content/benchmark_workdir/DB55_4GAM_R/out_unbound",
      "unbound_structure": "/content/benchmark_workdir/_dataset_unpacked/4GAM_r_u.pdb",
      "bound_structure": "/content/benchmark_workdir/_dataset_unpacked/4GAM_bound_complex.pdb"
    },
    {
      "case": "DB55_4GXU_L",
      "AUROC_mean": 0.8903456285498539,
      "AUROC_std": 0.06775358745588693,
      "fold_AUROCs": [
        0.9239766081871345,
        0.8129370629370629,
        0.9678362573099415,
        0.8054577464788732,
        0.9415204678362573
      ],
      "AUPRC_mean": 0.1423243935966513,
      "AUPRC_std": 0.045593959241446436,
      "fold_AUPRCs": [
        0.13047878047878048,
        0.1579788855518109,
        0.22125603864734297,
        0.08762254901960784,
        0.11428571428571428
      ],
      "policyP_info": {
        "K_target": 5,
        "K_min": 2,
        "min_valid_folds": 2,
        "n_pos_groups": 21,
        "K_used": 5,
        "n_total_folds": 5,
        "n_valid_folds": 5,
        "n_skipped_train_single_class": 0,
        "n_skipped_test_single_class": 0,
        "reason": "OK"
      },
      "n_pos": 21,
      "n_neg": 1425,
      "unbound_positive_residue_ids": [
        "H:133",
        "H:135",
        "H:136",
        "H:145",
        "H:159",
        "H:186",
        "H:187",
        "H:189",
        "H:190",
        "H:192",
        "H:193",
        "H:194",
        "H:196",
        "H:219",
        "H:220",
        "H:222",
        "H:225",
        "H:226",
        "H:227",
        "H:228",
        "J:165"
      ],
      "unbound_positive_residue_ids_path": "/content/benchmark_workdir/DB55_4GXU_L/unbound_positive_residue_ids.json",
      "bound_positive_residue_ids_used": [
        "A:133",
        "A:135",
        "A:136",
        "A:145",
        "A:159",
        "A:186",
        "A:187",
        "A:189",
        "A:190",
        "A:192",
        "A:193",
        "A:194",
        "A:196",
        "A:219",
        "A:220",
        "A:222",
        "A:225",
        "A:226",
        "A:227",
        "A:228",
        "E:165"
      ],
      "bound_interface_report": {
        "cutoff_angstrom": 5.0,
        "coarse_margin_angstrom": 4.0,
        "scheme": "closest-heavy",
        "protein_only": true,
        "target_bound_chains": [
          "A",
          "B",
          "C",
          "D",
          "E",
          "F"
        ],
        "n_target_res": 1488,
        "n_other_res": 440,
        "n_candidate_pairs": 73,
        "n_interface_target_res": 21,
        "backend_kdtree": "scipy.cKDTree",
        "auto_interface_labels": true
      },
      "mapping": {
        "n_bound_labels": 21,
        "n_mapped": 21,
        "n_dropped": 0,
        "mapped_examples": [
          {
            "bound": "A:133",
            "unbound": "H:133",
            "idx": 127
          },
          {
            "bound": "A:135",
            "unbound": "H:135",
            "idx": 129
          },
          {
            "bound": "A:136",
            "unbound": "H:136",
            "idx": 130
          },
          {
            "bound": "A:145",
            "unbound": "H:145",
            "idx": 139
          },
          {
            "bound": "A:159",
            "unbound": "H:159",
            "idx": 153
          },
          {
            "bound": "A:186",
            "unbound": "H:186",
            "idx": 180
          },
          {
            "bound": "A:187",
            "unbound": "H:187",
            "idx": 181
          },
          {
            "bound": "A:189",
            "unbound": "H:189",
            "idx": 183
          },
          {
            "bound": "A:190",
            "unbound": "H:190",
            "idx": 184
          },
          {
            "bound": "A:192",
            "unbound": "H:192",
            "idx": 186
          },
          {
            "bound": "A:193",
            "unbound": "H:193",
            "idx": 187
          },
          {
            "bound": "A:194",
            "unbound": "H:194",
            "idx": 188
          },
          {
            "bound": "A:196",
            "unbound": "H:196",
            "idx": 190
          },
          {
            "bound": "A:219",
            "unbound": "H:219",
            "idx": 213
          },
          {
            "bound": "A:220",
            "unbound": "H:220",
            "idx": 214
          },
          {
            "bound": "A:222",
            "unbound": "H:222",
            "idx": 216
          },
          {
            "bound": "A:225",
            "unbound": "H:225",
            "idx": 219
          },
          {
            "bound": "A:226",
            "unbound": "H:226",
            "idx": 220
          },
          {
            "bound": "A:227",
            "unbound": "H:227",
            "idx": 221
          },
          {
            "bound": "A:228",
            "unbound": "H:228",
            "idx": 222
          }
        ],
        "dropped_examples": []
      },
      "mapping_extra": {
        "bound_to_unbound_chain_map": {
          "B": "I",
          "F": "K",
          "D": "M",
          "A": "H",
          "E": "J",
          "C": "L"
        },
        "chain_assignment": {
          "forced_hints": [],
          "unmatched_bound_chains": [
            "M",
            "N"
          ],
          "unmatched_unbound_chains": [],
          "ambiguity": [
            {
              "bound_chain": "A",
              "top": "H",
              "top_weight": 0.9938271604938271,
              "second": "J",
              "second_weight": 0.9938271604938271
            },
            {
              "bound_chain": "B",
              "top": "I",
              "top_weight": 1.0,
              "second": "K",
              "second_weight": 1.0
            },
            {
              "bound_chain": "E",
              "top": "H",
              "top_weight": 0.9938271604938271,
              "second": "J",
              "second_weight": 0.9938271604938271
            },
            {
              "bound_chain": "F",
              "top": "I",
              "top_weight": 1.0,
              "second": "K",
              "second_weight": 1.0
            },
            {
              "bound_chain": "C",
              "top": "H",
              "top_weight": 0.9938271604938271,
              "second": "J",
              "second_weight": 0.9938271604938271
            },
            {
              "bound_chain": "D",
              "top": "I",
              "top_weight": 1.0,
              "second": "K",
              "second_weight": 1.0
            },
            {
              "bound_chain": "M",
              "top": "I",
              "top_weight": 0.05625,
              "second": "K",
              "second_weight": 0.05625
            },
            {
              "bound_chain": "N",
              "top": "H",
              "top_weight": 0.05633802816901408,
              "second": "J",
              "second_weight": 0.05633802816901408
            }
          ],
          "pair_details_top": {
            "A": [
              {
                "unbound": "H",
                "identity": 0.9969040247678018,
                "coverage": 0.9969135802469136,
                "weight": 0.9938271604938271
              },
              {
                "unbound": "J",
                "identity": 0.9969040247678018,
                "coverage": 0.9969135802469136,
                "weight": 0.9938271604938271
              },
              {
                "unbound": "L",
                "identity": 0.9969040247678018,
                "coverage": 0.9969135802469136,
                "weight": 0.9938271604938271
              }
            ],
            "B": [
              {
                "unbound": "I",
                "identity": 1.0,
                "coverage": 1.0,
                "weight": 1.0
              },
              {
                "unbound": "K",
                "identity": 1.0,
                "coverage": 1.0,
                "weight": 1.0
              },
              {
                "unbound": "M",
                "identity": 1.0,
                "coverage": 1.0,
                "weight": 1.0
              }
            ],
            "E": [
              {
                "unbound": "H",
                "identity": 0.9969040247678018,
                "coverage": 0.9969135802469136,
                "weight": 0.9938271604938271
              },
              {
                "unbound": "J",
                "identity": 0.9969040247678018,
                "coverage": 0.9969135802469136,
                "weight": 0.9938271604938271
              },
              {
                "unbound": "L",
                "identity": 0.9969040247678018,
                "coverage": 0.9969135802469136,
                "weight": 0.9938271604938271
              }
            ],
            "F": [
              {
                "unbound": "I",
                "identity": 1.0,
                "coverage": 1.0,
                "weight": 1.0
              },
              {
                "unbound": "K",
                "identity": 1.0,
                "coverage": 1.0,
                "weight": 1.0
              },
              {
                "unbound": "M",
                "identity": 1.0,
                "coverage": 1.0,
                "weight": 1.0
              }
            ],
            "C": [
              {
                "unbound": "H",
                "identity": 0.9969040247678018,
                "coverage": 0.9969135802469136,
                "weight": 0.9938271604938271
              },
              {
                "unbound": "J",
                "identity": 0.9969040247678018,
                "coverage": 0.9969135802469136,
                "weight": 0.9938271604938271
              },
              {
                "unbound": "L",
                "identity": 0.9969040247678018,
                "coverage": 0.9969135802469136,
                "weight": 0.9938271604938271
              }
            ],
            "D": [
              {
                "unbound": "I",
                "identity": 1.0,
                "coverage": 1.0,
                "weight": 1.0
              },
              {
                "unbound": "K",
                "identity": 1.0,
                "coverage": 1.0,
                "weight": 1.0
              },
              {
                "unbound": "M",
                "identity": 1.0,
                "coverage": 1.0,
                "weight": 1.0
              }
            ],
            "M": [
              {
                "unbound": "I",
                "identity": 0.09782608695652174,
                "coverage": 0.575,
                "weight": 0.05625
              },
              {
                "unbound": "K",
                "identity": 0.09782608695652174,
                "coverage": 0.575,
                "weight": 0.05625
              },
              {
                "unbound": "M",
                "identity": 0.09782608695652174,
                "coverage": 0.575,
                "weight": 0.05625
              }
            ],
            "N": [
              {
                "unbound": "H",
                "identity": 0.09523809523809523,
                "coverage": 0.5915492957746479,
                "weight": 0.05633802816901408
              },
              {
                "unbound": "J",
                "identity": 0.09523809523809523,
                "coverage": 0.5915492957746479,
                "weight": 0.05633802816901408
              },
              {
                "unbound": "L",
                "identity": 0.09523809523809523,
                "coverage": 0.5915492957746479,
                "weight": 0.05633802816901408
              }
            ]
          }
        },
        "dropped_chains_low_quality": [],
        "n_bound_chains_total": 8,
        "n_unbound_chains_total": 6
      },
      "symmetry": {
        "symmetry_groups": {
          "H": 0,
          "L": 0,
          "J": 0,
          "I": 1,
          "M": 1,
          "K": 1
        },
        "symmetry_policy": {
          "min_identity": 0.95,
          "min_coverage": 0.9
        },
        "collapse_only_within_symmetry_groups": true
      },
      "solvent": {
        "solvent_filter_applied": true,
        "source": "meta.json",
        "n_total": 1446,
        "n_removed": 0,
        "n_unknown_resname": 0,
        "n_retained": 1446,
        "solvent_codes": [
          "WAT",
          "HOH",
          "DOD",
          "TIP3"
        ]
      },
      "unbound_out_dir": "/content/benchmark_workdir/DB55_4GXU_L/out_unbound",
      "unbound_structure": "/content/benchmark_workdir/_dataset_unpacked/4GXU_l_u.pdb",
      "bound_structure": "/content/benchmark_workdir/_dataset_unpacked/4GXU_bound_complex.pdb"
    },
    {
      "case": "DB55_4GXU_R",
      "AUROC_mean": 0.9541928376710697,
      "AUROC_std": 0.04089774272866204,
      "fold_AUROCs": [
        0.8975903614457831,
        0.9999999999999999,
        0.9603658536585367,
        0.9953125,
        0.9176954732510287
      ],
      "AUPRC_mean": 0.685142089093702,
      "AUPRC_std": 0.25060314618143525,
      "fold_AUPRCs": [
        0.5476190476190477,
        1.0,
        0.29166666666666663,
        0.8875,
        0.6989247311827956
      ],
      "policyP_info": {
        "K_target": 5,
        "K_min": 2,
        "min_valid_folds": 2,
        "n_pos_groups": 13,
        "K_used": 5,
        "n_total_folds": 5,
        "n_valid_folds": 5,
        "n_skipped_train_single_class": 0,
        "n_skipped_test_single_class": 0,
        "reason": "OK"
      },
      "n_pos": 13,
      "n_neg": 408,
      "unbound_positive_residue_ids": [
        "H:28",
        "H:31",
        "H:53",
        "H:96",
        "H:97",
        "H:98",
        "H:99",
        "H:100",
        "L:49",
        "L:50",
        "L:51",
        "L:52",
        "L:53"
      ],
      "unbound_positive_residue_ids_path": "/content/benchmark_workdir/DB55_4GXU_R/unbound_positive_residue_ids.json",
      "bound_positive_residue_ids_used": [
        "M:100",
        "M:28",
        "M:31",
        "M:53",
        "M:96",
        "M:97",
        "M:98",
        "M:99",
        "N:49",
        "N:50",
        "N:51",
        "N:52",
        "N:53"
      ],
      "bound_interface_report": {
        "cutoff_angstrom": 5.0,
        "coarse_margin_angstrom": 4.0,
        "scheme": "closest-heavy",
        "protein_only": true,
        "target_bound_chains": [
          "M",
          "N"
        ],
        "n_target_res": 440,
        "n_other_res": 1488,
        "n_candidate_pairs": 73,
        "n_interface_target_res": 13,
        "backend_kdtree": "scipy.cKDTree",
        "auto_interface_labels": true
      },
      "mapping": {
        "n_bound_labels": 13,
        "n_mapped": 13,
        "n_dropped": 0,
        "mapped_examples": [
          {
            "bound": "M:100",
            "unbound": "H:100",
            "idx": 98
          },
          {
            "bound": "M:28",
            "unbound": "H:28",
            "idx": 26
          },
          {
            "bound": "M:31",
            "unbound": "H:31",
            "idx": 29
          },
          {
            "bound": "M:53",
            "unbound": "H:53",
            "idx": 51
          },
          {
            "bound": "M:96",
            "unbound": "H:96",
            "idx": 94
          },
          {
            "bound": "M:97",
            "unbound": "H:97",
            "idx": 95
          },
          {
            "bound": "M:98",
            "unbound": "H:98",
            "idx": 96
          },
          {
            "bound": "M:99",
            "unbound": "H:99",
            "idx": 97
          },
          {
            "bound": "N:49",
            "unbound": "L:49",
            "idx": 260
          },
          {
            "bound": "N:50",
            "unbound": "L:50",
            "idx": 261
          },
          {
            "bound": "N:51",
            "unbound": "L:51",
            "idx": 262
          },
          {
            "bound": "N:52",
            "unbound": "L:52",
            "idx": 263
          },
          {
            "bound": "N:53",
            "unbound": "L:53",
            "idx": 264
          }
        ],
        "dropped_examples": []
      },
      "mapping_extra": {
        "bound_to_unbound_chain_map": {
          "M": "H",
          "N": "L"
        },
        "chain_assignment": {
          "forced_hints": [],
          "unmatched_bound_chains": [
            "A",
            "B",
            "E",
            "F",
            "C",
            "D"
          ],
          "unmatched_unbound_chains": [],
          "ambiguity": [],
          "pair_details_top": {
            "A": [
              {
                "unbound": "H",
                "identity": 0.09767441860465116,
                "coverage": 0.947136563876652,
                "weight": 0.09251101321585903
              },
              {
                "unbound": "L",
                "identity": 0.104,
                "coverage": 0.5868544600938967,
                "weight": 0.06103286384976526
              }
            ],
            "B": [
              {
                "unbound": "L",
                "identity": 0.11194029850746269,
                "coverage": 0.783625730994152,
                "weight": 0.08771929824561403
              },
              {
                "unbound": "H",
                "identity": 0.09782608695652174,
                "coverage": 0.5380116959064327,
                "weight": 0.05263157894736842
              }
            ],
            "E": [
              {
                "unbound": "H",
                "identity": 0.09767441860465116,
                "coverage": 0.947136563876652,
                "weight": 0.09251101321585903
              },
              {
                "unbound": "L",
                "identity": 0.104,
                "coverage": 0.5868544600938967,
                "weight": 0.06103286384976526
              }
            ],
            "F": [
              {
                "unbound": "L",
                "identity": 0.11194029850746269,
                "coverage": 0.783625730994152,
                "weight": 0.08771929824561403
              },
              {
                "unbound": "H",
                "identity": 0.09782608695652174,
                "coverage": 0.5380116959064327,
                "weight": 0.05263157894736842
              }
            ],
            "C": [
              {
                "unbound": "H",
                "identity": 0.09767441860465116,
                "coverage": 0.947136563876652,
                "weight": 0.09251101321585903
              },
              {
                "unbound": "L",
                "identity": 0.104,
                "coverage": 0.5868544600938967,
                "weight": 0.06103286384976526
              }
            ],
            "D": [
              {
                "unbound": "L",
                "identity": 0.11194029850746269,
                "coverage": 0.783625730994152,
                "weight": 0.08771929824561403
              },
              {
                "unbound": "H",
                "identity": 0.09782608695652174,
                "coverage": 0.5380116959064327,
                "weight": 0.05263157894736842
              }
            ],
            "M": [
              {
                "unbound": "H",
                "identity": 1.0,
                "coverage": 1.0,
                "weight": 1.0
              },
              {
                "unbound": "L",
                "identity": 0.14084507042253522,
                "coverage": 1.0,
                "weight": 0.14084507042253522
              }
            ],
            "N": [
              {
                "unbound": "L",
                "identity": 1.0,
                "coverage": 1.0,
                "weight": 1.0
              },
              {
                "unbound": "H",
                "identity": 0.14084507042253522,
                "coverage": 1.0,
                "weight": 0.14084507042253522
              }
            ]
          }
        },
        "dropped_chains_low_quality": [],
        "n_bound_chains_total": 8,
        "n_unbound_chains_total": 2
      },
      "symmetry": {
        "symmetry_groups": {
          "H": 0,
          "L": 1
        },
        "symmetry_policy": {
          "min_identity": 0.95,
          "min_coverage": 0.9
        },
        "collapse_only_within_symmetry_groups": true
      },
      "solvent": {
        "solvent_filter_applied": true,
        "source": "meta.json",
        "n_total": 421,
        "n_removed": 0,
        "n_unknown_resname": 0,
        "n_retained": 421,
        "solvent_codes": [
          "WAT",
          "HOH",
          "DOD",
          "TIP3"
        ]
      },
      "unbound_out_dir": "/content/benchmark_workdir/DB55_4GXU_R/out_unbound",
      "unbound_structure": "/content/benchmark_workdir/_dataset_unpacked/4GXU_r_u.pdb",
      "bound_structure": "/content/benchmark_workdir/_dataset_unpacked/4GXU_bound_complex.pdb"
    },
    {
      "case": "DB55_4H03_L",
      "AUROC_mean": 0.8915715370655304,
      "AUROC_std": 0.07518966183815252,
      "fold_AUROCs": [
        1.0,
        0.8529411764705883,
        0.9190476190476191,
        0.9119718309859155,
        0.7738970588235293
      ],
      "AUPRC_mean": 0.44046488975256104,
      "AUPRC_std": 0.3063611403960215,
      "fold_AUPRCs": [
        1.0,
        0.5336986301369864,
        0.28327228327228327,
        0.19090909090909092,
        0.19444444444444445
      ],
      "policyP_info": {
        "K_target": 5,
        "K_min": 2,
        "min_valid_folds": 2,
        "n_pos_groups": 15,
        "K_used": 5,
        "n_total_folds": 5,
        "n_valid_folds": 5,
        "n_skipped_train_single_class": 0,
        "n_skipped_test_single_class": 0,
        "reason": "OK"
      },
      "n_pos": 15,
      "n_neg": 349,
      "unbound_positive_residue_ids": [
        "A:77",
        "A:110",
        "A:112",
        "A:176",
        "A:178",
        "A:265",
        "A:268",
        "A:269",
        "A:270",
        "A:271",
        "A:272",
        "A:277",
        "A:280",
        "A:283",
        "A:284"
      ],
      "unbound_positive_residue_ids_path": "/content/benchmark_workdir/DB55_4H03_L/unbound_positive_residue_ids.json",
      "bound_positive_residue_ids_used": [
        "B:110",
        "B:112",
        "B:176",
        "B:178",
        "B:265",
        "B:268",
        "B:269",
        "B:270",
        "B:271",
        "B:272",
        "B:277",
        "B:280",
        "B:283",
        "B:284",
        "B:77"
      ],
      "bound_interface_report": {
        "cutoff_angstrom": 5.0,
        "coarse_margin_angstrom": 4.0,
        "scheme": "closest-heavy",
        "protein_only": true,
        "target_bound_chains": [
          "B"
        ],
        "n_target_res": 357,
        "n_other_res": 414,
        "n_candidate_pairs": 60,
        "n_interface_target_res": 15,
        "backend_kdtree": "scipy.cKDTree",
        "auto_interface_labels": true
      },
      "mapping": {
        "n_bound_labels": 15,
        "n_mapped": 15,
        "n_dropped": 0,
        "mapped_examples": [
          {
            "bound": "B:110",
            "unbound": "A:110",
            "idx": 98
          },
          {
            "bound": "B:112",
            "unbound": "A:112",
            "idx": 100
          },
          {
            "bound": "B:176",
            "unbound": "A:176",
            "idx": 164
          },
          {
            "bound": "B:178",
            "unbound": "A:178",
            "idx": 166
          },
          {
            "bound": "B:265",
            "unbound": "A:265",
            "idx": 253
          },
          {
            "bound": "B:268",
            "unbound": "A:268",
            "idx": 256
          },
          {
            "bound": "B:269",
            "unbound": "A:269",
            "idx": 257
          },
          {
            "bound": "B:270",
            "unbound": "A:270",
            "idx": 258
          },
          {
            "bound": "B:271",
            "unbound": "A:271",
            "idx": 259
          },
          {
            "bound": "B:272",
            "unbound": "A:272",
            "idx": 260
          },
          {
            "bound": "B:277",
            "unbound": "A:277",
            "idx": 265
          },
          {
            "bound": "B:280",
            "unbound": "A:280",
            "idx": 268
          },
          {
            "bound": "B:283",
            "unbound": "A:283",
            "idx": 271
          },
          {
            "bound": "B:284",
            "unbound": "A:284",
            "idx": 272
          },
          {
            "bound": "B:77",
            "unbound": "A:77",
            "idx": 65
          }
        ],
        "dropped_examples": []
      },
      "mapping_extra": {
        "bound_to_unbound_chain_map": {
          "B": "A"
        },
        "chain_assignment": {
          "forced_hints": [],
          "unmatched_bound_chains": [
            "A"
          ],
          "unmatched_unbound_chains": [],
          "ambiguity": [],
          "pair_details_top": {
            "B": [
              {
                "unbound": "A",
                "identity": 1.0,
                "coverage": 1.0,
                "weight": 1.0
              }
            ],
            "A": [
              {
                "unbound": "A",
                "identity": 0.058823529411764705,
                "coverage": 0.7024793388429752,
                "weight": 0.04132231404958678
              }
            ]
          }
        },
        "dropped_chains_low_quality": [],
        "n_bound_chains_total": 2,
        "n_unbound_chains_total": 1
      },
      "symmetry": {
        "symmetry_groups": {
          "A": 0
        },
        "symmetry_policy": {
          "min_identity": 0.95,
          "min_coverage": 0.9
        },
        "collapse_only_within_symmetry_groups": true
      },
      "solvent": {
        "solvent_filter_applied": true,
        "source": "meta.json",
        "n_total": 364,
        "n_removed": 0,
        "n_unknown_resname": 0,
        "n_retained": 364,
        "solvent_codes": [
          "WAT",
          "HOH",
          "DOD",
          "TIP3"
        ]
      },
      "unbound_out_dir": "/content/benchmark_workdir/DB55_4H03_L/out_unbound",
      "unbound_structure": "/content/benchmark_workdir/_dataset_unpacked/4H03_l_u.pdb",
      "bound_structure": "/content/benchmark_workdir/_dataset_unpacked/4H03_bound_complex.pdb"
    },
    {
      "case": "DB55_4H03_R",
      "AUROC_mean": 0.9317457805907173,
      "AUROC_std": 0.024585552813518208,
      "fold_AUROCs": [
        0.9354166666666667,
        0.9098101265822784,
        0.9451476793248945,
        0.8999999999999999,
        0.9683544303797469
      ],
      "AUPRC_mean": 0.4819205569205568,
      "AUPRC_std": 0.2028802074324439,
      "fold_AUPRCs": [
        0.7166666666666666,
        0.677027027027027,
        0.33535353535353535,
        0.18055555555555555,
        0.49999999999999994
      ],
      "policyP_info": {
        "K_target": 5,
        "K_min": 2,
        "min_valid_folds": 2,
        "n_pos_groups": 15,
        "K_used": 5,
        "n_total_folds": 5,
        "n_valid_folds": 5,
        "n_skipped_train_single_class": 0,
        "n_skipped_test_single_class": 0,
        "reason": "OK"
      },
      "n_pos": 15,
      "n_neg": 397,
      "unbound_positive_residue_ids": [
        "A:60",
        "A:61",
        "A:62",
        "A:248",
        "A:298",
        "A:306",
        "A:347",
        "A:348",
        "A:349",
        "A:350",
        "A:351",
        "A:352",
        "A:353",
        "A:374",
        "A:375"
      ],
      "unbound_positive_residue_ids_path": "/content/benchmark_workdir/DB55_4H03_R/unbound_positive_residue_ids.json",
      "bound_positive_residue_ids_used": [
        "A:248",
        "A:298",
        "A:306",
        "A:347",
        "A:348",
        "A:349",
        "A:350",
        "A:351",
        "A:352",
        "A:353",
        "A:374",
        "A:375",
        "A:60",
        "A:61",
        "A:62"
      ],
      "bound_interface_report": {
        "cutoff_angstrom": 5.0,
        "coarse_margin_angstrom": 4.0,
        "scheme": "closest-heavy",
        "protein_only": true,
        "target_bound_chains": [
          "A"
        ],
        "n_target_res": 414,
        "n_other_res": 357,
        "n_candidate_pairs": 60,
        "n_interface_target_res": 15,
        "backend_kdtree": "scipy.cKDTree",
        "auto_interface_labels": true
      },
      "mapping": {
        "n_bound_labels": 15,
        "n_mapped": 15,
        "n_dropped": 0,
        "mapped_examples": [
          {
            "bound": "A:248",
            "unbound": "A:248",
            "idx": 245
          },
          {
            "bound": "A:298",
            "unbound": "A:298",
            "idx": 295
          },
          {
            "bound": "A:306",
            "unbound": "A:306",
            "idx": 303
          },
          {
            "bound": "A:347",
            "unbound": "A:347",
            "idx": 344
          },
          {
            "bound": "A:348",
            "unbound": "A:348",
            "idx": 345
          },
          {
            "bound": "A:349",
            "unbound": "A:349",
            "idx": 346
          },
          {
            "bound": "A:350",
            "unbound": "A:350",
            "idx": 347
          },
          {
            "bound": "A:351",
            "unbound": "A:351",
            "idx": 348
          },
          {
            "bound": "A:352",
            "unbound": "A:352",
            "idx": 349
          },
          {
            "bound": "A:353",
            "unbound": "A:353",
            "idx": 350
          },
          {
            "bound": "A:374",
            "unbound": "A:374",
            "idx": 371
          },
          {
            "bound": "A:375",
            "unbound": "A:375",
            "idx": 372
          },
          {
            "bound": "A:60",
            "unbound": "A:60",
            "idx": 57
          },
          {
            "bound": "A:61",
            "unbound": "A:61",
            "idx": 58
          },
          {
            "bound": "A:62",
            "unbound": "A:62",
            "idx": 59
          }
        ],
        "dropped_examples": []
      },
      "mapping_extra": {
        "bound_to_unbound_chain_map": {
          "A": "A"
        },
        "chain_assignment": {
          "forced_hints": [],
          "unmatched_bound_chains": [
            "B"
          ],
          "unmatched_unbound_chains": [],
          "ambiguity": [],
          "pair_details_top": {
            "B": [
              {
                "unbound": "A",
                "identity": 0.05952380952380952,
                "coverage": 0.7058823529411765,
                "weight": 0.04201680672268908
              }
            ],
            "A": [
              {
                "unbound": "A",
                "identity": 1.0,
                "coverage": 1.0,
                "weight": 1.0
              }
            ]
          }
        },
        "dropped_chains_low_quality": [],
        "n_bound_chains_total": 2,
        "n_unbound_chains_total": 1
      },
      "symmetry": {
        "symmetry_groups": {
          "A": 0
        },
        "symmetry_policy": {
          "min_identity": 0.95,
          "min_coverage": 0.9
        },
        "collapse_only_within_symmetry_groups": true
      },
      "solvent": {
        "solvent_filter_applied": true,
        "source": "meta.json",
        "n_total": 412,
        "n_removed": 0,
        "n_unknown_resname": 0,
        "n_retained": 412,
        "solvent_codes": [
          "WAT",
          "HOH",
          "DOD",
          "TIP3"
        ]
      },
      "unbound_out_dir": "/content/benchmark_workdir/DB55_4H03_R/out_unbound",
      "unbound_structure": "/content/benchmark_workdir/_dataset_unpacked/4H03_r_u.pdb",
      "bound_structure": "/content/benchmark_workdir/_dataset_unpacked/4H03_bound_complex.pdb"
    },
    {
      "case": "DB55_4HX3_L",
      "AUROC_mean": 0.8509884559884562,
      "AUROC_std": 0.08786576554376506,
      "fold_AUROCs": [
        0.8095238095238095,
        0.9444444444444445,
        0.719047619047619,
        0.9523809523809523,
        0.8295454545454546
      ],
      "AUPRC_mean": 0.6349108756740336,
      "AUPRC_std": 0.1264116363075635,
      "fold_AUPRCs": [
        0.6476370851370852,
        0.8095238095238095,
        0.43596491228070167,
        0.71,
        0.5714285714285714
      ],
      "policyP_info": {
        "K_target": 5,
        "K_min": 2,
        "min_valid_folds": 2,
        "n_pos_groups": 23,
        "K_used": 5,
        "n_total_folds": 5,
        "n_valid_folds": 5,
        "n_skipped_train_single_class": 0,
        "n_skipped_test_single_class": 0,
        "reason": "OK"
      },
      "n_pos": 23,
      "n_neg": 109,
      "unbound_positive_residue_ids": [
        "A:49",
        "A:50",
        "A:51",
        "A:53",
        "A:54",
        "A:55",
        "A:56",
        "A:57",
        "A:58",
        "A:59",
        "A:80",
        "A:83",
        "A:84",
        "A:87",
        "A:93",
        "A:94",
        "A:95",
        "A:96",
        "A:97",
        "A:104",
        "A:105",
        "A:106",
        "A:107"
      ],
      "unbound_positive_residue_ids_path": "/content/benchmark_workdir/DB55_4HX3_L/unbound_positive_residue_ids.json",
      "bound_positive_residue_ids_used": [
        "A:104",
        "A:105",
        "A:106",
        "A:107",
        "A:49",
        "A:50",
        "A:51",
        "A:53",
        "A:54",
        "A:55",
        "A:56",
        "A:57",
        "A:58",
        "A:59",
        "A:80",
        "A:83",
        "A:84",
        "A:87",
        "A:93",
        "A:94",
        "A:95",
        "A:96",
        "A:97"
      ],
      "bound_interface_report": {
        "cutoff_angstrom": 5.0,
        "coarse_margin_angstrom": 4.0,
        "scheme": "closest-heavy",
        "protein_only": true,
        "target_bound_chains": [
          "A"
        ],
        "n_target_res": 134,
        "n_other_res": 222,
        "n_candidate_pairs": 99,
        "n_interface_target_res": 23,
        "backend_kdtree": "scipy.cKDTree",
        "auto_interface_labels": true
      },
      "mapping": {
        "n_bound_labels": 23,
        "n_mapped": 23,
        "n_dropped": 0,
        "mapped_examples": [
          {
            "bound": "A:104",
            "unbound": "A:104",
            "idx": 103
          },
          {
            "bound": "A:105",
            "unbound": "A:105",
            "idx": 104
          },
          {
            "bound": "A:106",
            "unbound": "A:106",
            "idx": 105
          },
          {
            "bound": "A:107",
            "unbound": "A:107",
            "idx": 106
          },
          {
            "bound": "A:49",
            "unbound": "A:49",
            "idx": 48
          },
          {
            "bound": "A:50",
            "unbound": "A:50",
            "idx": 49
          },
          {
            "bound": "A:51",
            "unbound": "A:51",
            "idx": 50
          },
          {
            "bound": "A:53",
            "unbound": "A:53",
            "idx": 52
          },
          {
            "bound": "A:54",
            "unbound": "A:54",
            "idx": 53
          },
          {
            "bound": "A:55",
            "unbound": "A:55",
            "idx": 54
          },
          {
            "bound": "A:56",
            "unbound": "A:56",
            "idx": 55
          },
          {
            "bound": "A:57",
            "unbound": "A:57",
            "idx": 56
          },
          {
            "bound": "A:58",
            "unbound": "A:58",
            "idx": 57
          },
          {
            "bound": "A:59",
            "unbound": "A:59",
            "idx": 58
          },
          {
            "bound": "A:80",
            "unbound": "A:80",
            "idx": 79
          },
          {
            "bound": "A:83",
            "unbound": "A:83",
            "idx": 82
          },
          {
            "bound": "A:84",
            "unbound": "A:84",
            "idx": 83
          },
          {
            "bound": "A:87",
            "unbound": "A:87",
            "idx": 86
          },
          {
            "bound": "A:93",
            "unbound": "A:93",
            "idx": 92
          },
          {
            "bound": "A:94",
            "unbound": "A:94",
            "idx": 93
          }
        ],
        "dropped_examples": []
      },
      "mapping_extra": {
        "bound_to_unbound_chain_map": {
          "A": "A"
        },
        "chain_assignment": {
          "forced_hints": [],
          "unmatched_bound_chains": [
            "B",
            "D"
          ],
          "unmatched_unbound_chains": [],
          "ambiguity": [],
          "pair_details_top": {
            "A": [
              {
                "unbound": "A",
                "identity": 0.9924242424242424,
                "coverage": 1.0,
                "weight": 0.9924242424242424
              }
            ],
            "B": [
              {
                "unbound": "A",
                "identity": 0.15384615384615385,
                "coverage": 0.34513274336283184,
                "weight": 0.05309734513274336
              }
            ],
            "D": [
              {
                "unbound": "A",
                "identity": 0.15384615384615385,
                "coverage": 0.3577981651376147,
                "weight": 0.05504587155963303
              }
            ]
          }
        },
        "dropped_chains_low_quality": [],
        "n_bound_chains_total": 3,
        "n_unbound_chains_total": 1
      },
      "symmetry": {
        "symmetry_groups": {
          "A": 0
        },
        "symmetry_policy": {
          "min_identity": 0.95,
          "min_coverage": 0.9
        },
        "collapse_only_within_symmetry_groups": true
      },
      "solvent": {
        "solvent_filter_applied": true,
        "source": "meta.json",
        "n_total": 132,
        "n_removed": 0,
        "n_unknown_resname": 0,
        "n_retained": 132,
        "solvent_codes": [
          "WAT",
          "HOH",
          "DOD",
          "TIP3"
        ]
      },
      "unbound_out_dir": "/content/benchmark_workdir/DB55_4HX3_L/out_unbound",
      "unbound_structure": "/content/benchmark_workdir/_dataset_unpacked/4HX3_l_u.pdb",
      "bound_structure": "/content/benchmark_workdir/_dataset_unpacked/4HX3_bound_complex.pdb"
    },
    {
      "case": "DB55_4HX3_R",
      "AUROC_mean": 0.8724016463778235,
      "AUROC_std": 0.07318237021256642,
      "fold_AUROCs": [
        0.9195121951219513,
        0.926829268292683,
        0.7317073170731707,
        0.9147286821705426,
        0.8692307692307693
      ],
      "AUPRC_mean": 0.4595656565656566,
      "AUPRC_std": 0.08504326175129981,
      "fold_AUPRCs": [
        0.45479797979797987,
        0.5079365079365079,
        0.40414141414141413,
        0.3416666666666667,
        0.5892857142857143
      ],
      "policyP_info": {
        "K_target": 5,
        "K_min": 2,
        "min_valid_folds": 2,
        "n_pos_groups": 23,
        "K_used": 5,
        "n_total_folds": 5,
        "n_valid_folds": 5,
        "n_skipped_train_single_class": 0,
        "n_skipped_test_single_class": 0,
        "reason": "OK"
      },
      "n_pos": 23,
      "n_neg": 205,
      "unbound_positive_residue_ids": [
        "A:1",
        "A:2",
        "A:3",
        "A:4",
        "A:5",
        "A:31",
        "A:32",
        "A:33",
        "A:34",
        "A:35",
        "A:43",
        "A:44",
        "A:46",
        "A:47",
        "A:50",
        "A:85",
        "A:86",
        "B:25",
        "B:26",
        "B:27",
        "B:38",
        "B:40",
        "B:113"
      ],
      "unbound_positive_residue_ids_path": "/content/benchmark_workdir/DB55_4HX3_R/unbound_positive_residue_ids.json",
      "bound_positive_residue_ids_used": [
        "B:1",
        "B:2",
        "B:3",
        "B:31",
        "B:32",
        "B:33",
        "B:34",
        "B:35",
        "B:4",
        "B:43",
        "B:44",
        "B:46",
        "B:47",
        "B:5",
        "B:50",
        "B:85",
        "B:86",
        "D:113",
        "D:25",
        "D:26",
        "D:27",
        "D:38",
        "D:40"
      ],
      "bound_interface_report": {
        "cutoff_angstrom": 5.0,
        "coarse_margin_angstrom": 4.0,
        "scheme": "closest-heavy",
        "protein_only": true,
        "target_bound_chains": [
          "B",
          "D"
        ],
        "n_target_res": 222,
        "n_other_res": 134,
        "n_candidate_pairs": 99,
        "n_interface_target_res": 23,
        "backend_kdtree": "scipy.cKDTree",
        "auto_interface_labels": true
      },
      "mapping": {
        "n_bound_labels": 23,
        "n_mapped": 23,
        "n_dropped": 0,
        "mapped_examples": [
          {
            "bound": "B:1",
            "unbound": "A:1",
            "idx": 1
          },
          {
            "bound": "B:2",
            "unbound": "A:2",
            "idx": 2
          },
          {
            "bound": "B:3",
            "unbound": "A:3",
            "idx": 3
          },
          {
            "bound": "B:31",
            "unbound": "A:31",
            "idx": 31
          },
          {
            "bound": "B:32",
            "unbound": "A:32",
            "idx": 32
          },
          {
            "bound": "B:33",
            "unbound": "A:33",
            "idx": 33
          },
          {
            "bound": "B:34",
            "unbound": "A:34",
            "idx": 34
          },
          {
            "bound": "B:35",
            "unbound": "A:35",
            "idx": 35
          },
          {
            "bound": "B:4",
            "unbound": "A:4",
            "idx": 4
          },
          {
            "bound": "B:43",
            "unbound": "A:43",
            "idx": 43
          },
          {
            "bound": "B:44",
            "unbound": "A:44",
            "idx": 44
          },
          {
            "bound": "B:46",
            "unbound": "A:46",
            "idx": 46
          },
          {
            "bound": "B:47",
            "unbound": "A:47",
            "idx": 47
          },
          {
            "bound": "B:5",
            "unbound": "A:5",
            "idx": 5
          },
          {
            "bound": "B:50",
            "unbound": "A:50",
            "idx": 50
          },
          {
            "bound": "B:85",
            "unbound": "A:85",
            "idx": 85
          },
          {
            "bound": "B:86",
            "unbound": "A:86",
            "idx": 86
          },
          {
            "bound": "D:113",
            "unbound": "B:113",
            "idx": 227
          },
          {
            "bound": "D:25",
            "unbound": "B:25",
            "idx": 139
          },
          {
            "bound": "D:26",
            "unbound": "B:26",
            "idx": 140
          }
        ],
        "dropped_examples": []
      },
      "mapping_extra": {
        "bound_to_unbound_chain_map": {
          "B": "A",
          "D": "B"
        },
        "chain_assignment": {
          "forced_hints": [],
          "unmatched_bound_chains": [
            "A"
          ],
          "unmatched_unbound_chains": [],
          "ambiguity": [
            {
              "bound_chain": "A",
              "top": "A",
              "top_weight": 0.05263157894736842,
              "second": "B",
              "second_weight": 0.05263157894736842
            },
            {
              "bound_chain": "B",
              "top": "A",
              "top_weight": 1.0,
              "second": "B",
              "second_weight": 1.0
            },
            {
              "bound_chain": "D",
              "top": "A",
              "top_weight": 1.0,
              "second": "B",
              "second_weight": 1.0
            }
          ],
          "pair_details_top": {
            "A": [
              {
                "unbound": "A",
                "identity": 0.14634146341463414,
                "coverage": 0.35964912280701755,
                "weight": 0.05263157894736842
              },
              {
                "unbound": "B",
                "identity": 0.14634146341463414,
                "coverage": 0.35964912280701755,
                "weight": 0.05263157894736842
              }
            ],
            "B": [
              {
                "unbound": "A",
                "identity": 1.0,
                "coverage": 1.0,
                "weight": 1.0
              },
              {
                "unbound": "B",
                "identity": 1.0,
                "coverage": 1.0,
                "weight": 1.0
              }
            ],
            "D": [
              {
                "unbound": "A",
                "identity": 1.0,
                "coverage": 1.0,
                "weight": 1.0
              },
              {
                "unbound": "B",
                "identity": 1.0,
                "coverage": 1.0,
                "weight": 1.0
              }
            ]
          }
        },
        "dropped_chains_low_quality": [],
        "n_bound_chains_total": 3,
        "n_unbound_chains_total": 2
      },
      "symmetry": {
        "symmetry_groups": {
          "A": 0,
          "B": 0
        },
        "symmetry_policy": {
          "min_identity": 0.95,
          "min_coverage": 0.9
        },
        "collapse_only_within_symmetry_groups": true
      },
      "solvent": {
        "solvent_filter_applied": true,
        "source": "meta.json",
        "n_total": 228,
        "n_removed": 0,
        "n_unknown_resname": 0,
        "n_retained": 228,
        "solvent_codes": [
          "WAT",
          "HOH",
          "DOD",
          "TIP3"
        ]
      },
      "unbound_out_dir": "/content/benchmark_workdir/DB55_4HX3_R/out_unbound",
      "unbound_structure": "/content/benchmark_workdir/_dataset_unpacked/4HX3_r_u.pdb",
      "bound_structure": "/content/benchmark_workdir/_dataset_unpacked/4HX3_bound_complex.pdb"
    },
    {
      "case": "DB55_4IZ7_L",
      "AUROC_mean": 0.9111356209150328,
      "AUROC_std": 0.07443008470422229,
      "fold_AUROCs": [
        1.0,
        0.8222222222222223,
        0.8235294117647058,
        0.9411764705882353,
        0.96875
      ],
      "AUPRC_mean": 0.6404761904761905,
      "AUPRC_std": 0.2604287412166727,
      "fold_AUPRCs": [
        1.0,
        0.6190476190476191,
        0.25,
        0.5,
        0.8333333333333333
      ],
      "policyP_info": {
        "K_target": 5,
        "K_min": 2,
        "min_valid_folds": 2,
        "n_pos_groups": 10,
        "K_used": 5,
        "n_total_folds": 5,
        "n_valid_folds": 5,
        "n_skipped_train_single_class": 0,
        "n_skipped_test_single_class": 0,
        "reason": "OK"
      },
      "n_pos": 10,
      "n_neg": 80,
      "unbound_positive_residue_ids": [
        "A:68",
        "A:69",
        "A:70",
        "A:71",
        "A:72",
        "A:73",
        "A:74",
        "A:76",
        "A:77",
        "A:80"
      ],
      "unbound_positive_residue_ids_path": "/content/benchmark_workdir/DB55_4IZ7_L/unbound_positive_residue_ids.json",
      "bound_positive_residue_ids_used": [
        "B:68",
        "B:69",
        "B:70",
        "B:71",
        "B:72",
        "B:73",
        "B:74",
        "B:76",
        "B:77",
        "B:80"
      ],
      "bound_interface_report": {
        "cutoff_angstrom": 5.0,
        "coarse_margin_angstrom": 4.0,
        "scheme": "closest-heavy",
        "protein_only": true,
        "target_bound_chains": [
          "B"
        ],
        "n_target_res": 90,
        "n_other_res": 344,
        "n_candidate_pairs": 54,
        "n_interface_target_res": 10,
        "backend_kdtree": "scipy.cKDTree",
        "auto_interface_labels": true
      },
      "mapping": {
        "n_bound_labels": 10,
        "n_mapped": 10,
        "n_dropped": 0,
        "mapped_examples": [
          {
            "bound": "B:68",
            "unbound": "A:68",
            "idx": 67
          },
          {
            "bound": "B:69",
            "unbound": "A:69",
            "idx": 68
          },
          {
            "bound": "B:70",
            "unbound": "A:70",
            "idx": 69
          },
          {
            "bound": "B:71",
            "unbound": "A:71",
            "idx": 70
          },
          {
            "bound": "B:72",
            "unbound": "A:72",
            "idx": 71
          },
          {
            "bound": "B:73",
            "unbound": "A:73",
            "idx": 72
          },
          {
            "bound": "B:74",
            "unbound": "A:74",
            "idx": 73
          },
          {
            "bound": "B:76",
            "unbound": "A:76",
            "idx": 75
          },
          {
            "bound": "B:77",
            "unbound": "A:77",
            "idx": 76
          },
          {
            "bound": "B:80",
            "unbound": "A:80",
            "idx": 79
          }
        ],
        "dropped_examples": []
      },
      "mapping_extra": {
        "bound_to_unbound_chain_map": {
          "B": "A"
        },
        "chain_assignment": {
          "forced_hints": [],
          "unmatched_bound_chains": [
            "A"
          ],
          "unmatched_unbound_chains": [],
          "ambiguity": [],
          "pair_details_top": {
            "B": [
              {
                "unbound": "A",
                "identity": 1.0,
                "coverage": 0.9888888888888889,
                "weight": 0.9888888888888889
              }
            ],
            "A": [
              {
                "unbound": "A",
                "identity": 0.10416666666666667,
                "coverage": 0.5333333333333333,
                "weight": 0.05555555555555556
              }
            ]
          }
        },
        "dropped_chains_low_quality": [],
        "n_bound_chains_total": 2,
        "n_unbound_chains_total": 1
      },
      "symmetry": {
        "symmetry_groups": {
          "A": 0
        },
        "symmetry_policy": {
          "min_identity": 0.95,
          "min_coverage": 0.9
        },
        "collapse_only_within_symmetry_groups": true
      },
      "solvent": {
        "solvent_filter_applied": true,
        "source": "meta.json",
        "n_total": 90,
        "n_removed": 0,
        "n_unknown_resname": 0,
        "n_retained": 90,
        "solvent_codes": [
          "WAT",
          "HOH",
          "DOD",
          "TIP3"
        ]
      },
      "unbound_out_dir": "/content/benchmark_workdir/DB55_4IZ7_L/out_unbound",
      "unbound_structure": "/content/benchmark_workdir/_dataset_unpacked/4IZ7_l_u.pdb",
      "bound_structure": "/content/benchmark_workdir/_dataset_unpacked/4IZ7_bound_complex.pdb"
    },
    {
      "case": "DB55_4IZ7_R",
      "AUROC_mean": 0.795876081775994,
      "AUROC_std": 0.1938951815269364,
      "fold_AUROCs": [
        0.4191176470588235,
        0.8928571428571429,
        0.9500000000000001,
        0.9085820895522387,
        0.8088235294117647
      ],
      "AUPRC_mean": 0.25406311894381883,
      "AUPRC_std": 0.18886352000773005,
      "fold_AUPRCs": [
        0.05634920634920634,
        0.14285714285714285,
        0.2,
        0.6059782608695652,
        0.26513098464317975
      ],
      "policyP_info": {
        "K_target": 5,
        "K_min": 2,
        "min_valid_folds": 2,
        "n_pos_groups": 14,
        "K_used": 5,
        "n_total_folds": 5,
        "n_valid_folds": 5,
        "n_skipped_train_single_class": 0,
        "n_skipped_test_single_class": 0,
        "reason": "OK"
      },
      "n_pos": 14,
      "n_neg": 343,
      "unbound_positive_residue_ids": [
        "A:183",
        "A:184",
        "A:185",
        "A:196",
        "A:197",
        "A:198",
        "A:199",
        "A:200",
        "A:231",
        "A:232",
        "A:255",
        "A:257",
        "A:258",
        "A:261"
      ],
      "unbound_positive_residue_ids_path": "/content/benchmark_workdir/DB55_4IZ7_R/unbound_positive_residue_ids.json",
      "bound_positive_residue_ids_used": [
        "A:185",
        "A:186",
        "A:187",
        "A:198",
        "A:199",
        "A:200",
        "A:201",
        "A:202",
        "A:233",
        "A:234",
        "A:257",
        "A:259",
        "A:260",
        "A:263"
      ],
      "bound_interface_report": {
        "cutoff_angstrom": 5.0,
        "coarse_margin_angstrom": 4.0,
        "scheme": "closest-heavy",
        "protein_only": true,
        "target_bound_chains": [
          "A"
        ],
        "n_target_res": 344,
        "n_other_res": 90,
        "n_candidate_pairs": 54,
        "n_interface_target_res": 14,
        "backend_kdtree": "scipy.cKDTree",
        "auto_interface_labels": true
      },
      "mapping": {
        "n_bound_labels": 14,
        "n_mapped": 14,
        "n_dropped": 0,
        "mapped_examples": [
          {
            "bound": "A:185",
            "unbound": "A:183",
            "idx": 181
          },
          {
            "bound": "A:186",
            "unbound": "A:184",
            "idx": 182
          },
          {
            "bound": "A:187",
            "unbound": "A:185",
            "idx": 183
          },
          {
            "bound": "A:198",
            "unbound": "A:196",
            "idx": 194
          },
          {
            "bound": "A:199",
            "unbound": "A:197",
            "idx": 195
          },
          {
            "bound": "A:200",
            "unbound": "A:198",
            "idx": 196
          },
          {
            "bound": "A:201",
            "unbound": "A:199",
            "idx": 197
          },
          {
            "bound": "A:202",
            "unbound": "A:200",
            "idx": 198
          },
          {
            "bound": "A:233",
            "unbound": "A:231",
            "idx": 229
          },
          {
            "bound": "A:234",
            "unbound": "A:232",
            "idx": 230
          },
          {
            "bound": "A:257",
            "unbound": "A:255",
            "idx": 253
          },
          {
            "bound": "A:259",
            "unbound": "A:257",
            "idx": 255
          },
          {
            "bound": "A:260",
            "unbound": "A:258",
            "idx": 256
          },
          {
            "bound": "A:263",
            "unbound": "A:261",
            "idx": 259
          }
        ],
        "dropped_examples": []
      },
      "mapping_extra": {
        "bound_to_unbound_chain_map": {
          "A": "A"
        },
        "chain_assignment": {
          "forced_hints": [],
          "unmatched_bound_chains": [
            "B"
          ],
          "unmatched_unbound_chains": [],
          "ambiguity": [],
          "pair_details_top": {
            "B": [
              {
                "unbound": "A",
                "identity": 0.1111111111111111,
                "coverage": 0.6,
                "weight": 0.06666666666666667
              }
            ],
            "A": [
              {
                "unbound": "A",
                "identity": 0.997093023255814,
                "coverage": 1.0,
                "weight": 0.997093023255814
              }
            ]
          }
        },
        "dropped_chains_low_quality": [],
        "n_bound_chains_total": 2,
        "n_unbound_chains_total": 1
      },
      "symmetry": {
        "symmetry_groups": {
          "A": 0
        },
        "symmetry_policy": {
          "min_identity": 0.95,
          "min_coverage": 0.9
        },
        "collapse_only_within_symmetry_groups": true
      },
      "solvent": {
        "solvent_filter_applied": true,
        "source": "meta.json",
        "n_total": 357,
        "n_removed": 0,
        "n_unknown_resname": 0,
        "n_retained": 357,
        "solvent_codes": [
          "WAT",
          "HOH",
          "DOD",
          "TIP3"
        ]
      },
      "unbound_out_dir": "/content/benchmark_workdir/DB55_4IZ7_R/out_unbound",
      "unbound_structure": "/content/benchmark_workdir/_dataset_unpacked/4IZ7_r_u.pdb",
      "bound_structure": "/content/benchmark_workdir/_dataset_unpacked/4IZ7_bound_complex.pdb"
    },
    {
      "case": "DB55_4JCV_L",
      "AUROC_mean": 0.7640374318912322,
      "AUROC_std": 0.08731593398096332,
      "fold_AUROCs": [
        0.7682926829268293,
        0.8145833333333334,
        0.6487804878048781,
        0.6931818181818181,
        0.8953488372093024
      ],
      "AUPRC_mean": 0.4000767227941141,
      "AUPRC_std": 0.15671818257573786,
      "fold_AUPRCs": [
        0.5694664031620553,
        0.4878105590062112,
        0.2180354267310789,
        0.2037037037037037,
        0.5213675213675213
      ],
      "policyP_info": {
        "K_target": 5,
        "K_min": 2,
        "min_valid_folds": 2,
        "n_pos_groups": 21,
        "K_used": 5,
        "n_total_folds": 5,
        "n_valid_folds": 5,
        "n_skipped_train_single_class": 0,
        "n_skipped_test_single_class": 0,
        "reason": "OK"
      },
      "n_pos": 21,
      "n_neg": 209,
      "unbound_positive_residue_ids": [
        "A:14",
        "A:15",
        "A:18",
        "A:19",
        "A:20",
        "A:47",
        "A:48",
        "A:51",
        "A:52",
        "A:53",
        "A:76",
        "A:79",
        "A:83",
        "A:84",
        "A:85",
        "A:86",
        "A:89",
        "A:90",
        "A:93",
        "A:96",
        "A:97"
      ],
      "unbound_positive_residue_ids_path": "/content/benchmark_workdir/DB55_4JCV_L/unbound_positive_residue_ids.json",
      "bound_positive_residue_ids_used": [
        "E:14",
        "E:15",
        "E:18",
        "E:19",
        "E:20",
        "E:48",
        "E:49",
        "E:51",
        "E:52",
        "E:53",
        "E:76",
        "E:79",
        "E:83",
        "E:84",
        "E:85",
        "E:86",
        "E:89",
        "E:90",
        "E:93",
        "E:96",
        "E:97"
      ],
      "bound_interface_report": {
        "cutoff_angstrom": 5.0,
        "coarse_margin_angstrom": 4.0,
        "scheme": "closest-heavy",
        "protein_only": true,
        "target_bound_chains": [
          "E"
        ],
        "n_target_res": 214,
        "n_other_res": 779,
        "n_candidate_pairs": 86,
        "n_interface_target_res": 21,
        "backend_kdtree": "scipy.cKDTree",
        "auto_interface_labels": true
      },
      "mapping": {
        "n_bound_labels": 21,
        "n_mapped": 21,
        "n_dropped": 0,
        "mapped_examples": [
          {
            "bound": "E:14",
            "unbound": "A:14",
            "idx": 12
          },
          {
            "bound": "E:15",
            "unbound": "A:15",
            "idx": 13
          },
          {
            "bound": "E:18",
            "unbound": "A:18",
            "idx": 16
          },
          {
            "bound": "E:19",
            "unbound": "A:19",
            "idx": 17
          },
          {
            "bound": "E:20",
            "unbound": "A:20",
            "idx": 18
          },
          {
            "bound": "E:48",
            "unbound": "A:47",
            "idx": 39
          },
          {
            "bound": "E:49",
            "unbound": "A:48",
            "idx": 40
          },
          {
            "bound": "E:51",
            "unbound": "A:51",
            "idx": 43
          },
          {
            "bound": "E:52",
            "unbound": "A:52",
            "idx": 44
          },
          {
            "bound": "E:53",
            "unbound": "A:53",
            "idx": 45
          },
          {
            "bound": "E:76",
            "unbound": "A:76",
            "idx": 68
          },
          {
            "bound": "E:79",
            "unbound": "A:79",
            "idx": 71
          },
          {
            "bound": "E:83",
            "unbound": "A:83",
            "idx": 75
          },
          {
            "bound": "E:84",
            "unbound": "A:84",
            "idx": 76
          },
          {
            "bound": "E:85",
            "unbound": "A:85",
            "idx": 77
          },
          {
            "bound": "E:86",
            "unbound": "A:86",
            "idx": 78
          },
          {
            "bound": "E:89",
            "unbound": "A:89",
            "idx": 81
          },
          {
            "bound": "E:90",
            "unbound": "A:90",
            "idx": 82
          },
          {
            "bound": "E:93",
            "unbound": "A:93",
            "idx": 85
          },
          {
            "bound": "E:96",
            "unbound": "A:96",
            "idx": 88
          }
        ],
        "dropped_examples": []
      },
      "mapping_extra": {
        "bound_to_unbound_chain_map": {
          "E": "A"
        },
        "chain_assignment": {
          "forced_hints": [],
          "unmatched_bound_chains": [
            "A",
            "D",
            "B",
            "C"
          ],
          "unmatched_unbound_chains": [],
          "ambiguity": [],
          "pair_details_top": {
            "E": [
              {
                "unbound": "A",
                "identity": 1.0,
                "coverage": 1.0,
                "weight": 1.0
              }
            ],
            "A": [
              {
                "unbound": "A",
                "identity": 0.06842105263157895,
                "coverage": 0.9693877551020408,
                "weight": 0.0663265306122449
              }
            ],
            "D": [
              {
                "unbound": "A",
                "identity": 0.06914893617021277,
                "coverage": 0.9591836734693877,
                "weight": 0.0663265306122449
              }
            ],
            "B": [
              {
                "unbound": "A",
                "identity": 0.06842105263157895,
                "coverage": 0.9693877551020408,
                "weight": 0.0663265306122449
              }
            ],
            "C": [
              {
                "unbound": "A",
                "identity": 0.07103825136612021,
                "coverage": 0.9581151832460733,
                "weight": 0.06806282722513088
              }
            ]
          }
        },
        "dropped_chains_low_quality": [],
        "n_bound_chains_total": 5,
        "n_unbound_chains_total": 1
      },
      "symmetry": {
        "symmetry_groups": {
          "A": 0
        },
        "symmetry_policy": {
          "min_identity": 0.95,
          "min_coverage": 0.9
        },
        "collapse_only_within_symmetry_groups": true
      },
      "solvent": {
        "solvent_filter_applied": true,
        "source": "meta.json",
        "n_total": 230,
        "n_removed": 0,
        "n_unknown_resname": 0,
        "n_retained": 230,
        "solvent_codes": [
          "WAT",
          "HOH",
          "DOD",
          "TIP3"
        ]
      },
      "unbound_out_dir": "/content/benchmark_workdir/DB55_4JCV_L/out_unbound",
      "unbound_structure": "/content/benchmark_workdir/_dataset_unpacked/4JCV_l_u.pdb",
      "bound_structure": "/content/benchmark_workdir/_dataset_unpacked/4JCV_bound_complex.pdb"
    },
    {
      "case": "DB55_4JCV_R",
      "AUROC_mean": 0.8913784579666452,
      "AUROC_std": 0.08062003562479775,
      "fold_AUROCs": [
        0.9830148619957537,
        0.9048387096774193,
        0.9722222222222221,
        0.7914473684210527,
        0.8053691275167786
      ],
      "AUPRC_mean": 0.26723154077805505,
      "AUPRC_std": 0.11797388526366426,
      "fold_AUPRCs": [
        0.44285714285714284,
        0.18334790209790208,
        0.3686868686868687,
        0.20773135083156918,
        0.13353443941679233
      ],
      "policyP_info": {
        "K_target": 5,
        "K_min": 2,
        "min_valid_folds": 2,
        "n_pos_groups": 22,
        "K_used": 5,
        "n_total_folds": 5,
        "n_valid_folds": 5,
        "n_skipped_train_single_class": 0,
        "n_skipped_test_single_class": 0,
        "reason": "OK"
      },
      "n_pos": 22,
      "n_neg": 769,
      "unbound_positive_residue_ids": [
        "B:27",
        "B:31",
        "C:174",
        "C:175",
        "C:176",
        "D:18",
        "D:19",
        "D:112",
        "D:113",
        "D:114",
        "D:115",
        "D:144",
        "D:145",
        "D:146",
        "D:148",
        "D:149",
        "D:152",
        "D:153",
        "D:156",
        "D:182",
        "D:183",
        "D:184"
      ],
      "unbound_positive_residue_ids_path": "/content/benchmark_workdir/DB55_4JCV_R/unbound_positive_residue_ids.json",
      "bound_positive_residue_ids_used": [
        "B:174",
        "B:175",
        "B:176",
        "C:112",
        "C:113",
        "C:114",
        "C:115",
        "C:144",
        "C:145",
        "C:146",
        "C:148",
        "C:149",
        "C:152",
        "C:153",
        "C:156",
        "C:18",
        "C:182",
        "C:183",
        "C:184",
        "C:19",
        "D:27",
        "D:31"
      ],
      "bound_interface_report": {
        "cutoff_angstrom": 5.0,
        "coarse_margin_angstrom": 4.0,
        "scheme": "closest-heavy",
        "protein_only": true,
        "target_bound_chains": [
          "A",
          "B",
          "C",
          "D"
        ],
        "n_target_res": 779,
        "n_other_res": 214,
        "n_candidate_pairs": 86,
        "n_interface_target_res": 22,
        "backend_kdtree": "scipy.cKDTree",
        "auto_interface_labels": true
      },
      "mapping": {
        "n_bound_labels": 22,
        "n_mapped": 22,
        "n_dropped": 0,
        "mapped_examples": [
          {
            "bound": "B:174",
            "unbound": "C:174",
            "idx": 569
          },
          {
            "bound": "B:175",
            "unbound": "C:175",
            "idx": 570
          },
          {
            "bound": "B:176",
            "unbound": "C:176",
            "idx": 571
          },
          {
            "bound": "C:112",
            "unbound": "D:112",
            "idx": 703
          },
          {
            "bound": "C:113",
            "unbound": "D:113",
            "idx": 704
          },
          {
            "bound": "C:114",
            "unbound": "D:114",
            "idx": 705
          },
          {
            "bound": "C:115",
            "unbound": "D:115",
            "idx": 706
          },
          {
            "bound": "C:144",
            "unbound": "D:144",
            "idx": 735
          },
          {
            "bound": "C:145",
            "unbound": "D:145",
            "idx": 736
          },
          {
            "bound": "C:146",
            "unbound": "D:146",
            "idx": 737
          },
          {
            "bound": "C:148",
            "unbound": "D:148",
            "idx": 739
          },
          {
            "bound": "C:149",
            "unbound": "D:149",
            "idx": 740
          },
          {
            "bound": "C:152",
            "unbound": "D:152",
            "idx": 743
          },
          {
            "bound": "C:153",
            "unbound": "D:153",
            "idx": 744
          },
          {
            "bound": "C:156",
            "unbound": "D:156",
            "idx": 747
          },
          {
            "bound": "C:18",
            "unbound": "D:18",
            "idx": 609
          },
          {
            "bound": "C:182",
            "unbound": "D:182",
            "idx": 773
          },
          {
            "bound": "C:183",
            "unbound": "D:183",
            "idx": 774
          },
          {
            "bound": "C:184",
            "unbound": "D:184",
            "idx": 775
          },
          {
            "bound": "C:19",
            "unbound": "D:19",
            "idx": 610
          }
        ],
        "dropped_examples": []
      },
      "mapping_extra": {
        "bound_to_unbound_chain_map": {
          "A": "A",
          "D": "B",
          "B": "C",
          "C": "D"
        },
        "chain_assignment": {
          "forced_hints": [],
          "unmatched_bound_chains": [
            "E"
          ],
          "unmatched_unbound_chains": [],
          "ambiguity": [
            {
              "bound_chain": "E",
              "top": "C",
              "top_weight": 0.04591836734693878,
              "second": "B",
              "second_weight": 0.045454545454545456
            },
            {
              "bound_chain": "A",
              "top": "A",
              "top_weight": 0.9897959183673469,
              "second": "B",
              "second_weight": 0.9897959183673469
            },
            {
              "bound_chain": "D",
              "top": "A",
              "top_weight": 0.9897959183673469,
              "second": "B",
              "second_weight": 0.9897959183673469
            },
            {
              "bound_chain": "B",
              "top": "A",
              "top_weight": 0.9897959183673469,
              "second": "B",
              "second_weight": 0.9897959183673469
            },
            {
              "bound_chain": "C",
              "top": "A",
              "top_weight": 0.9895287958115183,
              "second": "B",
              "second_weight": 0.9895287958115183
            }
          ],
          "pair_details_top": {
            "E": [
              {
                "unbound": "C",
                "identity": 0.16071428571428573,
                "coverage": 0.2857142857142857,
                "weight": 0.04591836734693878
              },
              {
                "unbound": "B",
                "identity": 0.16071428571428573,
                "coverage": 0.2828282828282828,
                "weight": 0.045454545454545456
              },
              {
                "unbound": "D",
                "identity": 0.16071428571428573,
                "coverage": 0.2828282828282828,
                "weight": 0.045454545454545456
              }
            ],
            "A": [
              {
                "unbound": "A",
                "identity": 0.9897959183673469,
                "coverage": 1.0,
                "weight": 0.9897959183673469
              },
              {
                "unbound": "B",
                "identity": 0.9897959183673469,
                "coverage": 1.0,
                "weight": 0.9897959183673469
              },
              {
                "unbound": "C",
                "identity": 0.9897959183673469,
                "coverage": 1.0,
                "weight": 0.9897959183673469
              }
            ],
            "D": [
              {
                "unbound": "A",
                "identity": 0.9897959183673469,
                "coverage": 1.0,
                "weight": 0.9897959183673469
              },
              {
                "unbound": "B",
                "identity": 0.9897959183673469,
                "coverage": 1.0,
                "weight": 0.9897959183673469
              },
              {
                "unbound": "D",
                "identity": 0.9897959183673469,
                "coverage": 1.0,
                "weight": 0.9897959183673469
              }
            ],
            "B": [
              {
                "unbound": "A",
                "identity": 0.9897959183673469,
                "coverage": 1.0,
                "weight": 0.9897959183673469
              },
              {
                "unbound": "B",
                "identity": 0.9897959183673469,
                "coverage": 1.0,
                "weight": 0.9897959183673469
              },
              {
                "unbound": "C",
                "identity": 0.9897959183673469,
                "coverage": 1.0,
                "weight": 0.9897959183673469
              }
            ],
            "C": [
              {
                "unbound": "A",
                "identity": 0.9895287958115183,
                "coverage": 1.0,
                "weight": 0.9895287958115183
              },
              {
                "unbound": "B",
                "identity": 0.9895287958115183,
                "coverage": 1.0,
                "weight": 0.9895287958115183
              },
              {
                "unbound": "D",
                "identity": 0.9895287958115183,
                "coverage": 1.0,
                "weight": 0.9895287958115183
              }
            ]
          }
        },
        "dropped_chains_low_quality": [],
        "n_bound_chains_total": 5,
        "n_unbound_chains_total": 4
      },
      "symmetry": {
        "symmetry_groups": {
          "A": 0,
          "D": 0,
          "C": 0,
          "B": 0
        },
        "symmetry_policy": {
          "min_identity": 0.95,
          "min_coverage": 0.9
        },
        "collapse_only_within_symmetry_groups": true
      },
      "solvent": {
        "solvent_filter_applied": true,
        "source": "meta.json",
        "n_total": 791,
        "n_removed": 0,
        "n_unknown_resname": 0,
        "n_retained": 791,
        "solvent_codes": [
          "WAT",
          "HOH",
          "DOD",
          "TIP3"
        ]
      },
      "unbound_out_dir": "/content/benchmark_workdir/DB55_4JCV_R/out_unbound",
      "unbound_structure": "/content/benchmark_workdir/_dataset_unpacked/4JCV_r_u.pdb",
      "bound_structure": "/content/benchmark_workdir/_dataset_unpacked/4JCV_bound_complex.pdb"
    },
    {
      "case": "DB55_4LW4_L",
      "AUROC_mean": 0.7492019400352733,
      "AUROC_std": 0.0900860167902553,
      "fold_AUROCs": [
        0.7407407407407407,
        0.7839506172839507,
        0.5802469135802469,
        0.8035714285714285,
        0.8375
      ],
      "AUPRC_mean": 0.3820849383263571,
      "AUPRC_std": 0.14310273255307387,
      "fold_AUPRCs": [
        0.4564393939393939,
        0.38596491228070173,
        0.15428571428571428,
        0.3269230769230769,
        0.5868115942028985
      ],
      "policyP_info": {
        "K_target": 5,
        "K_min": 2,
        "min_valid_folds": 2,
        "n_pos_groups": 16,
        "K_used": 5,
        "n_total_folds": 5,
        "n_valid_folds": 5,
        "n_skipped_train_single_class": 0,
        "n_skipped_test_single_class": 0,
        "reason": "OK"
      },
      "n_pos": 16,
      "n_neg": 133,
      "unbound_positive_residue_ids": [
        "A:31",
        "A:34",
        "A:35",
        "A:38",
        "A:59",
        "A:61",
        "A:62",
        "A:63",
        "A:84",
        "A:85",
        "A:86",
        "A:87",
        "A:88",
        "A:125",
        "A:126",
        "A:127"
      ],
      "unbound_positive_residue_ids_path": "/content/benchmark_workdir/DB55_4LW4_L/unbound_positive_residue_ids.json",
      "bound_positive_residue_ids_used": [
        "C:125",
        "C:126",
        "C:127",
        "C:31",
        "C:34",
        "C:35",
        "C:38",
        "C:59",
        "C:61",
        "C:62",
        "C:63",
        "C:84",
        "C:85",
        "C:86",
        "C:87",
        "C:88"
      ],
      "bound_interface_report": {
        "cutoff_angstrom": 5.0,
        "coarse_margin_angstrom": 4.0,
        "scheme": "closest-heavy",
        "protein_only": true,
        "target_bound_chains": [
          "C"
        ],
        "n_target_res": 145,
        "n_other_res": 790,
        "n_candidate_pairs": 54,
        "n_interface_target_res": 16,
        "backend_kdtree": "scipy.cKDTree",
        "auto_interface_labels": true
      },
      "mapping": {
        "n_bound_labels": 16,
        "n_mapped": 16,
        "n_dropped": 0,
        "mapped_examples": [
          {
            "bound": "C:125",
            "unbound": "A:125",
            "idx": 124
          },
          {
            "bound": "C:126",
            "unbound": "A:126",
            "idx": 125
          },
          {
            "bound": "C:127",
            "unbound": "A:127",
            "idx": 126
          },
          {
            "bound": "C:31",
            "unbound": "A:31",
            "idx": 30
          },
          {
            "bound": "C:34",
            "unbound": "A:34",
            "idx": 33
          },
          {
            "bound": "C:35",
            "unbound": "A:35",
            "idx": 34
          },
          {
            "bound": "C:38",
            "unbound": "A:38",
            "idx": 37
          },
          {
            "bound": "C:59",
            "unbound": "A:59",
            "idx": 58
          },
          {
            "bound": "C:61",
            "unbound": "A:61",
            "idx": 60
          },
          {
            "bound": "C:62",
            "unbound": "A:62",
            "idx": 61
          },
          {
            "bound": "C:63",
            "unbound": "A:63",
            "idx": 62
          },
          {
            "bound": "C:84",
            "unbound": "A:84",
            "idx": 83
          },
          {
            "bound": "C:85",
            "unbound": "A:85",
            "idx": 84
          },
          {
            "bound": "C:86",
            "unbound": "A:86",
            "idx": 85
          },
          {
            "bound": "C:87",
            "unbound": "A:87",
            "idx": 86
          },
          {
            "bound": "C:88",
            "unbound": "A:88",
            "idx": 87
          }
        ],
        "dropped_examples": []
      },
      "mapping_extra": {
        "bound_to_unbound_chain_map": {
          "C": "A"
        },
        "chain_assignment": {
          "forced_hints": [],
          "unmatched_bound_chains": [
            "A",
            "B"
          ],
          "unmatched_unbound_chains": [],
          "ambiguity": [],
          "pair_details_top": {
            "C": [
              {
                "unbound": "A",
                "identity": 0.993103448275862,
                "coverage": 1.0,
                "weight": 0.993103448275862
              }
            ],
            "A": [
              {
                "unbound": "A",
                "identity": 0.20833333333333334,
                "coverage": 0.3221476510067114,
                "weight": 0.06711409395973154
              }
            ],
            "B": [
              {
                "unbound": "A",
                "identity": 0.20833333333333334,
                "coverage": 0.3221476510067114,
                "weight": 0.06711409395973154
              }
            ]
          }
        },
        "dropped_chains_low_quality": [],
        "n_bound_chains_total": 3,
        "n_unbound_chains_total": 1
      },
      "symmetry": {
        "symmetry_groups": {
          "A": 0
        },
        "symmetry_policy": {
          "min_identity": 0.95,
          "min_coverage": 0.9
        },
        "collapse_only_within_symmetry_groups": true
      },
      "solvent": {
        "solvent_filter_applied": true,
        "source": "meta.json",
        "n_total": 149,
        "n_removed": 0,
        "n_unknown_resname": 0,
        "n_retained": 149,
        "solvent_codes": [
          "WAT",
          "HOH",
          "DOD",
          "TIP3"
        ]
      },
      "unbound_out_dir": "/content/benchmark_workdir/DB55_4LW4_L/out_unbound",
      "unbound_structure": "/content/benchmark_workdir/_dataset_unpacked/4LW4_l_u.pdb",
      "bound_structure": "/content/benchmark_workdir/_dataset_unpacked/4LW4_bound_complex.pdb"
    },
    {
      "case": "DB55_4LW4_R",
      "AUROC_mean": 0.915874712066713,
      "AUROC_std": 0.12103697086413885,
      "fold_AUROCs": [
        0.9889240506329113,
        0.6803797468354431,
        0.9957537154989384,
        0.9936708860759493,
        0.9206451612903226
      ],
      "AUPRC_mean": 0.555242673992674,
      "AUPRC_std": 0.2600927746702756,
      "fold_AUPRCs": [
        0.6666666666666666,
        0.25625,
        0.8666666666666667,
        0.75,
        0.23663003663003662
      ],
      "policyP_info": {
        "K_target": 5,
        "K_min": 2,
        "min_valid_folds": 2,
        "n_pos_groups": 14,
        "K_used": 5,
        "n_total_folds": 5,
        "n_valid_folds": 5,
        "n_skipped_train_single_class": 0,
        "n_skipped_test_single_class": 0,
        "reason": "OK"
      },
      "n_pos": 14,
      "n_neg": 786,
      "unbound_positive_residue_ids": [
        "A:337",
        "A:338",
        "A:339",
        "A:340",
        "A:342",
        "A:343",
        "A:344",
        "A:347",
        "A:354",
        "A:355",
        "A:356",
        "A:398",
        "A:399",
        "B:253"
      ],
      "unbound_positive_residue_ids_path": "/content/benchmark_workdir/DB55_4LW4_R/unbound_positive_residue_ids.json",
      "bound_positive_residue_ids_used": [
        "A:337",
        "A:338",
        "A:339",
        "A:340",
        "A:342",
        "A:343",
        "A:344",
        "A:347",
        "A:354",
        "A:355",
        "A:356",
        "A:398",
        "A:399",
        "B:253"
      ],
      "bound_interface_report": {
        "cutoff_angstrom": 5.0,
        "coarse_margin_angstrom": 4.0,
        "scheme": "closest-heavy",
        "protein_only": true,
        "target_bound_chains": [
          "A",
          "B"
        ],
        "n_target_res": 790,
        "n_other_res": 145,
        "n_candidate_pairs": 54,
        "n_interface_target_res": 14,
        "backend_kdtree": "scipy.cKDTree",
        "auto_interface_labels": true
      },
      "mapping": {
        "n_bound_labels": 14,
        "n_mapped": 14,
        "n_dropped": 0,
        "mapped_examples": [
          {
            "bound": "A:337",
            "unbound": "A:337",
            "idx": 335
          },
          {
            "bound": "A:338",
            "unbound": "A:338",
            "idx": 336
          },
          {
            "bound": "A:339",
            "unbound": "A:339",
            "idx": 337
          },
          {
            "bound": "A:340",
            "unbound": "A:340",
            "idx": 338
          },
          {
            "bound": "A:342",
            "unbound": "A:342",
            "idx": 340
          },
          {
            "bound": "A:343",
            "unbound": "A:343",
            "idx": 341
          },
          {
            "bound": "A:344",
            "unbound": "A:344",
            "idx": 342
          },
          {
            "bound": "A:347",
            "unbound": "A:347",
            "idx": 345
          },
          {
            "bound": "A:354",
            "unbound": "A:354",
            "idx": 352
          },
          {
            "bound": "A:355",
            "unbound": "A:355",
            "idx": 353
          },
          {
            "bound": "A:356",
            "unbound": "A:356",
            "idx": 354
          },
          {
            "bound": "A:398",
            "unbound": "A:398",
            "idx": 396
          },
          {
            "bound": "A:399",
            "unbound": "A:399",
            "idx": 397
          },
          {
            "bound": "B:253",
            "unbound": "B:253",
            "idx": 651
          }
        ],
        "dropped_examples": []
      },
      "mapping_extra": {
        "bound_to_unbound_chain_map": {
          "A": "A",
          "B": "B"
        },
        "chain_assignment": {
          "forced_hints": [],
          "unmatched_bound_chains": [
            "C"
          ],
          "unmatched_unbound_chains": [],
          "ambiguity": [
            {
              "bound_chain": "C",
              "top": "A",
              "top_weight": 0.06896551724137931,
              "second": "B",
              "second_weight": 0.06896551724137931
            },
            {
              "bound_chain": "A",
              "top": "A",
              "top_weight": 1.0,
              "second": "B",
              "second_weight": 1.0
            },
            {
              "bound_chain": "B",
              "top": "A",
              "top_weight": 1.0,
              "second": "B",
              "second_weight": 1.0
            }
          ],
          "pair_details_top": {
            "C": [
              {
                "unbound": "A",
                "identity": 0.21739130434782608,
                "coverage": 0.31724137931034485,
                "weight": 0.06896551724137931
              },
              {
                "unbound": "B",
                "identity": 0.21739130434782608,
                "coverage": 0.31724137931034485,
                "weight": 0.06896551724137931
              }
            ],
            "A": [
              {
                "unbound": "A",
                "identity": 1.0,
                "coverage": 1.0,
                "weight": 1.0
              },
              {
                "unbound": "B",
                "identity": 1.0,
                "coverage": 1.0,
                "weight": 1.0
              }
            ],
            "B": [
              {
                "unbound": "A",
                "identity": 1.0,
                "coverage": 1.0,
                "weight": 1.0
              },
              {
                "unbound": "B",
                "identity": 1.0,
                "coverage": 1.0,
                "weight": 1.0
              }
            ]
          }
        },
        "dropped_chains_low_quality": [],
        "n_bound_chains_total": 3,
        "n_unbound_chains_total": 2
      },
      "symmetry": {
        "symmetry_groups": {
          "A": 0,
          "B": 0
        },
        "symmetry_policy": {
          "min_identity": 0.95,
          "min_coverage": 0.9
        },
        "collapse_only_within_symmetry_groups": true
      },
      "solvent": {
        "solvent_filter_applied": true,
        "source": "meta.json",
        "n_total": 800,
        "n_removed": 0,
        "n_unknown_resname": 0,
        "n_retained": 800,
        "solvent_codes": [
          "WAT",
          "HOH",
          "DOD",
          "TIP3"
        ]
      },
      "unbound_out_dir": "/content/benchmark_workdir/DB55_4LW4_R/out_unbound",
      "unbound_structure": "/content/benchmark_workdir/_dataset_unpacked/4LW4_r_u.pdb",
      "bound_structure": "/content/benchmark_workdir/_dataset_unpacked/4LW4_bound_complex.pdb"
    },
    {
      "case": "DB55_4M3K_L",
      "AUROC_mean": 0.8099130177818893,
      "AUROC_std": 0.11858093882117517,
      "fold_AUROCs": [
        0.6212765957446809,
        0.8854166666666666,
        0.726086956521739,
        0.9444444444444444,
        0.8723404255319149
      ],
      "AUPRC_mean": 0.41653040614356396,
      "AUPRC_std": 0.2003571937957378,
      "fold_AUPRCs": [
        0.1544688644688645,
        0.6081871345029239,
        0.22277380952380954,
        0.6555555555555554,
        0.44166666666666665
      ],
      "policyP_info": {
        "K_target": 5,
        "K_min": 2,
        "min_valid_folds": 2,
        "n_pos_groups": 20,
        "K_used": 5,
        "n_total_folds": 5,
        "n_valid_folds": 5,
        "n_skipped_train_single_class": 0,
        "n_skipped_test_single_class": 0,
        "reason": "OK"
      },
      "n_pos": 20,
      "n_neg": 236,
      "unbound_positive_residue_ids": [
        "A:93",
        "A:94",
        "A:95",
        "A:96",
        "A:97",
        "A:98",
        "A:100",
        "A:101",
        "A:103",
        "A:137",
        "A:140",
        "A:141",
        "A:143",
        "A:144",
        "A:145",
        "A:146",
        "A:147",
        "A:163",
        "A:165",
        "A:168"
      ],
      "unbound_positive_residue_ids_path": "/content/benchmark_workdir/DB55_4M3K_L/unbound_positive_residue_ids.json",
      "bound_positive_residue_ids_used": [
        "A:100",
        "A:101",
        "A:103",
        "A:137",
        "A:140",
        "A:141",
        "A:143",
        "A:144",
        "A:145",
        "A:146",
        "A:147",
        "A:163",
        "A:165",
        "A:168",
        "A:93",
        "A:94",
        "A:95",
        "A:96",
        "A:97",
        "A:98"
      ],
      "bound_interface_report": {
        "cutoff_angstrom": 5.0,
        "coarse_margin_angstrom": 4.0,
        "scheme": "closest-heavy",
        "protein_only": true,
        "target_bound_chains": [
          "A"
        ],
        "n_target_res": 260,
        "n_other_res": 116,
        "n_candidate_pairs": 77,
        "n_interface_target_res": 20,
        "backend_kdtree": "scipy.cKDTree",
        "auto_interface_labels": true
      },
      "mapping": {
        "n_bound_labels": 20,
        "n_mapped": 20,
        "n_dropped": 0,
        "mapped_examples": [
          {
            "bound": "A:100",
            "unbound": "A:100",
            "idx": 66
          },
          {
            "bound": "A:101",
            "unbound": "A:101",
            "idx": 67
          },
          {
            "bound": "A:103",
            "unbound": "A:103",
            "idx": 69
          },
          {
            "bound": "A:137",
            "unbound": "A:137",
            "idx": 103
          },
          {
            "bound": "A:140",
            "unbound": "A:140",
            "idx": 106
          },
          {
            "bound": "A:141",
            "unbound": "A:141",
            "idx": 107
          },
          {
            "bound": "A:143",
            "unbound": "A:143",
            "idx": 109
          },
          {
            "bound": "A:144",
            "unbound": "A:144",
            "idx": 110
          },
          {
            "bound": "A:145",
            "unbound": "A:145",
            "idx": 111
          },
          {
            "bound": "A:146",
            "unbound": "A:146",
            "idx": 112
          },
          {
            "bound": "A:147",
            "unbound": "A:147",
            "idx": 113
          },
          {
            "bound": "A:163",
            "unbound": "A:163",
            "idx": 129
          },
          {
            "bound": "A:165",
            "unbound": "A:165",
            "idx": 131
          },
          {
            "bound": "A:168",
            "unbound": "A:168",
            "idx": 134
          },
          {
            "bound": "A:93",
            "unbound": "A:93",
            "idx": 59
          },
          {
            "bound": "A:94",
            "unbound": "A:94",
            "idx": 60
          },
          {
            "bound": "A:95",
            "unbound": "A:95",
            "idx": 61
          },
          {
            "bound": "A:96",
            "unbound": "A:96",
            "idx": 62
          },
          {
            "bound": "A:97",
            "unbound": "A:97",
            "idx": 63
          },
          {
            "bound": "A:98",
            "unbound": "A:98",
            "idx": 64
          }
        ],
        "dropped_examples": []
      },
      "mapping_extra": {
        "bound_to_unbound_chain_map": {
          "A": "A"
        },
        "chain_assignment": {
          "forced_hints": [],
          "unmatched_bound_chains": [
            "B"
          ],
          "unmatched_unbound_chains": [],
          "ambiguity": [],
          "pair_details_top": {
            "A": [
              {
                "unbound": "A",
                "identity": 1.0,
                "coverage": 1.0,
                "weight": 1.0
              }
            ],
            "B": [
              {
                "unbound": "A",
                "identity": 0.13559322033898305,
                "coverage": 0.5086206896551724,
                "weight": 0.06896551724137931
              }
            ]
          }
        },
        "dropped_chains_low_quality": [],
        "n_bound_chains_total": 2,
        "n_unbound_chains_total": 1
      },
      "symmetry": {
        "symmetry_groups": {
          "A": 0
        },
        "symmetry_policy": {
          "min_identity": 0.95,
          "min_coverage": 0.9
        },
        "collapse_only_within_symmetry_groups": true
      },
      "solvent": {
        "solvent_filter_applied": true,
        "source": "meta.json",
        "n_total": 256,
        "n_removed": 0,
        "n_unknown_resname": 0,
        "n_retained": 256,
        "solvent_codes": [
          "WAT",
          "HOH",
          "DOD",
          "TIP3"
        ]
      },
      "unbound_out_dir": "/content/benchmark_workdir/DB55_4M3K_L/out_unbound",
      "unbound_structure": "/content/benchmark_workdir/_dataset_unpacked/4M3K_l_u.pdb",
      "bound_structure": "/content/benchmark_workdir/_dataset_unpacked/4M3K_bound_complex.pdb"
    },
    {
      "case": "DB55_4M3K_R",
      "AUROC_mean": 0.7943779904306221,
      "AUROC_std": 0.07911791062110379,
      "fold_AUROCs": [
        0.8863636363636364,
        0.868421052631579,
        0.8092105263157895,
        0.7236842105263158,
        0.6842105263157895
      ],
      "AUPRC_mean": 0.5048122710622711,
      "AUPRC_std": 0.10505105631439948,
      "fold_AUPRCs": [
        0.6428571428571428,
        0.6,
        0.46875,
        0.35,
        0.4624542124542125
      ],
      "policyP_info": {
        "K_target": 5,
        "K_min": 2,
        "min_valid_folds": 2,
        "n_pos_groups": 18,
        "K_used": 5,
        "n_total_folds": 5,
        "n_valid_folds": 5,
        "n_skipped_train_single_class": 0,
        "n_skipped_test_single_class": 0,
        "reason": "OK"
      },
      "n_pos": 18,
      "n_neg": 98,
      "unbound_positive_residue_ids": [
        "A:32",
        "A:33",
        "A:45",
        "A:46",
        "A:47",
        "A:50",
        "A:52",
        "A:56",
        "A:57",
        "A:58",
        "A:98",
        "A:104",
        "A:105",
        "A:106",
        "A:107",
        "A:108",
        "A:109",
        "A:110"
      ],
      "unbound_positive_residue_ids_path": "/content/benchmark_workdir/DB55_4M3K_R/unbound_positive_residue_ids.json",
      "bound_positive_residue_ids_used": [
        "B:104",
        "B:105",
        "B:106",
        "B:107",
        "B:108",
        "B:109",
        "B:110",
        "B:32",
        "B:33",
        "B:45",
        "B:46",
        "B:47",
        "B:50",
        "B:52",
        "B:56",
        "B:57",
        "B:58",
        "B:98"
      ],
      "bound_interface_report": {
        "cutoff_angstrom": 5.0,
        "coarse_margin_angstrom": 4.0,
        "scheme": "closest-heavy",
        "protein_only": true,
        "target_bound_chains": [
          "B"
        ],
        "n_target_res": 116,
        "n_other_res": 260,
        "n_candidate_pairs": 77,
        "n_interface_target_res": 18,
        "backend_kdtree": "scipy.cKDTree",
        "auto_interface_labels": true
      },
      "mapping": {
        "n_bound_labels": 18,
        "n_mapped": 18,
        "n_dropped": 0,
        "mapped_examples": [
          {
            "bound": "B:104",
            "unbound": "A:104",
            "idx": 99
          },
          {
            "bound": "B:105",
            "unbound": "A:105",
            "idx": 100
          },
          {
            "bound": "B:106",
            "unbound": "A:106",
            "idx": 101
          },
          {
            "bound": "B:107",
            "unbound": "A:107",
            "idx": 102
          },
          {
            "bound": "B:108",
            "unbound": "A:108",
            "idx": 103
          },
          {
            "bound": "B:109",
            "unbound": "A:109",
            "idx": 104
          },
          {
            "bound": "B:110",
            "unbound": "A:110",
            "idx": 105
          },
          {
            "bound": "B:32",
            "unbound": "A:32",
            "idx": 31
          },
          {
            "bound": "B:33",
            "unbound": "A:33",
            "idx": 32
          },
          {
            "bound": "B:45",
            "unbound": "A:45",
            "idx": 40
          },
          {
            "bound": "B:46",
            "unbound": "A:46",
            "idx": 41
          },
          {
            "bound": "B:47",
            "unbound": "A:47",
            "idx": 42
          },
          {
            "bound": "B:50",
            "unbound": "A:50",
            "idx": 45
          },
          {
            "bound": "B:52",
            "unbound": "A:52",
            "idx": 47
          },
          {
            "bound": "B:56",
            "unbound": "A:56",
            "idx": 51
          },
          {
            "bound": "B:57",
            "unbound": "A:57",
            "idx": 52
          },
          {
            "bound": "B:58",
            "unbound": "A:58",
            "idx": 53
          },
          {
            "bound": "B:98",
            "unbound": "A:98",
            "idx": 93
          }
        ],
        "dropped_examples": []
      },
      "mapping_extra": {
        "bound_to_unbound_chain_map": {
          "B": "A"
        },
        "chain_assignment": {
          "forced_hints": [],
          "unmatched_bound_chains": [
            "A"
          ],
          "unmatched_unbound_chains": [],
          "ambiguity": [],
          "pair_details_top": {
            "A": [
              {
                "unbound": "A",
                "identity": 0.09482758620689655,
                "coverage": 1.0,
                "weight": 0.09482758620689655
              }
            ],
            "B": [
              {
                "unbound": "A",
                "identity": 1.0,
                "coverage": 0.9913793103448276,
                "weight": 0.9913793103448276
              }
            ]
          }
        },
        "dropped_chains_low_quality": [],
        "n_bound_chains_total": 2,
        "n_unbound_chains_total": 1
      },
      "symmetry": {
        "symmetry_groups": {
          "A": 0
        },
        "symmetry_policy": {
          "min_identity": 0.95,
          "min_coverage": 0.9
        },
        "collapse_only_within_symmetry_groups": true
      },
      "solvent": {
        "solvent_filter_applied": true,
        "source": "meta.json",
        "n_total": 116,
        "n_removed": 0,
        "n_unknown_resname": 0,
        "n_retained": 116,
        "solvent_codes": [
          "WAT",
          "HOH",
          "DOD",
          "TIP3"
        ]
      },
      "unbound_out_dir": "/content/benchmark_workdir/DB55_4M3K_R/out_unbound",
      "unbound_structure": "/content/benchmark_workdir/_dataset_unpacked/4M3K_r_u.pdb",
      "bound_structure": "/content/benchmark_workdir/_dataset_unpacked/4M3K_bound_complex.pdb"
    },
    {
      "case": "DB55_4M5Z_L",
      "AUROC_mean": 0.677648448043185,
      "AUROC_std": 0.05402827624508992,
      "fold_AUROCs": [
        0.7051282051282052,
        0.6625,
        0.7125,
        0.7291666666666667,
        0.5789473684210527
      ],
      "AUPRC_mean": 0.25273828581068514,
      "AUPRC_std": 0.13060258039628703,
      "fold_AUPRCs": [
        0.26869369369369367,
        0.46770025839793283,
        0.10882352941176471,
        0.2938707729468599,
        0.1246031746031746
      ],
      "policyP_info": {
        "K_target": 5,
        "K_min": 2,
        "min_valid_folds": 2,
        "n_pos_groups": 19,
        "K_used": 5,
        "n_total_folds": 5,
        "n_valid_folds": 5,
        "n_skipped_train_single_class": 0,
        "n_skipped_test_single_class": 0,
        "reason": "OK"
      },
      "n_pos": 19,
      "n_neg": 193,
      "unbound_positive_residue_ids": [
        "A:136",
        "A:137",
        "A:138",
        "A:139",
        "A:140",
        "A:141",
        "A:143",
        "A:146",
        "A:147",
        "A:148",
        "A:158",
        "A:192",
        "A:193",
        "A:195",
        "A:196",
        "A:197",
        "A:225",
        "A:228",
        "A:229"
      ],
      "unbound_positive_residue_ids_path": "/content/benchmark_workdir/DB55_4M5Z_L/unbound_positive_residue_ids.json",
      "bound_positive_residue_ids_used": [
        "A:133",
        "A:134",
        "A:135",
        "A:136",
        "A:137",
        "A:138",
        "A:140",
        "A:143",
        "A:144",
        "A:145",
        "A:155",
        "A:189",
        "A:190",
        "A:192",
        "A:193",
        "A:194",
        "A:222",
        "A:225",
        "A:226"
      ],
      "bound_interface_report": {
        "cutoff_angstrom": 5.0,
        "coarse_margin_angstrom": 4.0,
        "scheme": "closest-heavy",
        "protein_only": true,
        "target_bound_chains": [
          "A"
        ],
        "n_target_res": 210,
        "n_other_res": 432,
        "n_candidate_pairs": 79,
        "n_interface_target_res": 19,
        "backend_kdtree": "scipy.cKDTree",
        "auto_interface_labels": true
      },
      "mapping": {
        "n_bound_labels": 19,
        "n_mapped": 19,
        "n_dropped": 0,
        "mapped_examples": [
          {
            "bound": "A:133",
            "unbound": "A:136",
            "idx": 82
          },
          {
            "bound": "A:134",
            "unbound": "A:137",
            "idx": 83
          },
          {
            "bound": "A:135",
            "unbound": "A:138",
            "idx": 84
          },
          {
            "bound": "A:136",
            "unbound": "A:139",
            "idx": 85
          },
          {
            "bound": "A:137",
            "unbound": "A:140",
            "idx": 86
          },
          {
            "bound": "A:138",
            "unbound": "A:141",
            "idx": 87
          },
          {
            "bound": "A:140",
            "unbound": "A:143",
            "idx": 89
          },
          {
            "bound": "A:143",
            "unbound": "A:146",
            "idx": 92
          },
          {
            "bound": "A:144",
            "unbound": "A:147",
            "idx": 93
          },
          {
            "bound": "A:145",
            "unbound": "A:148",
            "idx": 94
          },
          {
            "bound": "A:155",
            "unbound": "A:158",
            "idx": 104
          },
          {
            "bound": "A:189",
            "unbound": "A:192",
            "idx": 138
          },
          {
            "bound": "A:190",
            "unbound": "A:193",
            "idx": 139
          },
          {
            "bound": "A:192",
            "unbound": "A:195",
            "idx": 141
          },
          {
            "bound": "A:193",
            "unbound": "A:196",
            "idx": 142
          },
          {
            "bound": "A:194",
            "unbound": "A:197",
            "idx": 143
          },
          {
            "bound": "A:222",
            "unbound": "A:225",
            "idx": 171
          },
          {
            "bound": "A:225",
            "unbound": "A:228",
            "idx": 174
          },
          {
            "bound": "A:226",
            "unbound": "A:229",
            "idx": 175
          }
        ],
        "dropped_examples": []
      },
      "mapping_extra": {
        "bound_to_unbound_chain_map": {
          "A": "A"
        },
        "chain_assignment": {
          "forced_hints": [],
          "unmatched_bound_chains": [
            "H",
            "L"
          ],
          "unmatched_unbound_chains": [],
          "ambiguity": [],
          "pair_details_top": {
            "A": [
              {
                "unbound": "A",
                "identity": 0.9903381642512077,
                "coverage": 0.9857142857142858,
                "weight": 0.9761904761904762
              }
            ],
            "H": [
              {
                "unbound": "A",
                "identity": 0.15151515151515152,
                "coverage": 0.3113207547169811,
                "weight": 0.04716981132075471
              }
            ],
            "L": [
              {
                "unbound": "A",
                "identity": 0.08717948717948718,
                "coverage": 0.9198113207547169,
                "weight": 0.08018867924528301
              }
            ]
          }
        },
        "dropped_chains_low_quality": [],
        "n_bound_chains_total": 3,
        "n_unbound_chains_total": 1
      },
      "symmetry": {
        "symmetry_groups": {
          "A": 0
        },
        "symmetry_policy": {
          "min_identity": 0.95,
          "min_coverage": 0.9
        },
        "collapse_only_within_symmetry_groups": true
      },
      "solvent": {
        "solvent_filter_applied": true,
        "source": "meta.json",
        "n_total": 212,
        "n_removed": 0,
        "n_unknown_resname": 0,
        "n_retained": 212,
        "solvent_codes": [
          "WAT",
          "HOH",
          "DOD",
          "TIP3"
        ]
      },
      "unbound_out_dir": "/content/benchmark_workdir/DB55_4M5Z_L/out_unbound",
      "unbound_structure": "/content/benchmark_workdir/_dataset_unpacked/4M5Z_l_u.pdb",
      "bound_structure": "/content/benchmark_workdir/_dataset_unpacked/4M5Z_bound_complex.pdb"
    },
    {
      "case": "DB55_4M5Z_R",
      "AUROC_mean": 0.9260533782688254,
      "AUROC_std": 0.06012605663940558,
      "fold_AUROCs": [
        0.9878048780487805,
        0.9537037037037037,
        0.9256410256410256,
        0.9506172839506173,
        0.8125
      ],
      "AUPRC_mean": 0.47488851933973886,
      "AUPRC_std": 0.1501026804507202,
      "fold_AUPRCs": [
        0.5,
        0.3611111111111111,
        0.7303030303030302,
        0.29166666666666663,
        0.49136178861788615
      ],
      "policyP_info": {
        "K_target": 5,
        "K_min": 2,
        "min_valid_folds": 2,
        "n_pos_groups": 14,
        "K_used": 5,
        "n_total_folds": 5,
        "n_valid_folds": 5,
        "n_skipped_train_single_class": 0,
        "n_skipped_test_single_class": 0,
        "reason": "OK"
      },
      "n_pos": 14,
      "n_neg": 400,
      "unbound_positive_residue_ids": [
        "H:32",
        "H:97",
        "H:98",
        "H:99",
        "H:100",
        "L:27",
        "L:28",
        "L:29",
        "L:30",
        "L:31",
        "L:32",
        "L:69",
        "L:93",
        "L:94"
      ],
      "unbound_positive_residue_ids_path": "/content/benchmark_workdir/DB55_4M5Z_R/unbound_positive_residue_ids.json",
      "bound_positive_residue_ids_used": [
        "H:100",
        "H:32",
        "H:97",
        "H:98",
        "H:99",
        "L:27",
        "L:28",
        "L:29",
        "L:30",
        "L:31",
        "L:32",
        "L:69",
        "L:93",
        "L:94"
      ],
      "bound_interface_report": {
        "cutoff_angstrom": 5.0,
        "coarse_margin_angstrom": 4.0,
        "scheme": "closest-heavy",
        "protein_only": true,
        "target_bound_chains": [
          "H",
          "L"
        ],
        "n_target_res": 432,
        "n_other_res": 210,
        "n_candidate_pairs": 79,
        "n_interface_target_res": 14,
        "backend_kdtree": "scipy.cKDTree",
        "auto_interface_labels": true
      },
      "mapping": {
        "n_bound_labels": 14,
        "n_mapped": 14,
        "n_dropped": 0,
        "mapped_examples": [
          {
            "bound": "H:100",
            "unbound": "H:100",
            "idx": 99
          },
          {
            "bound": "H:32",
            "unbound": "H:32",
            "idx": 31
          },
          {
            "bound": "H:97",
            "unbound": "H:97",
            "idx": 96
          },
          {
            "bound": "H:98",
            "unbound": "H:98",
            "idx": 97
          },
          {
            "bound": "H:99",
            "unbound": "H:99",
            "idx": 98
          },
          {
            "bound": "L:27",
            "unbound": "L:27",
            "idx": 231
          },
          {
            "bound": "L:28",
            "unbound": "L:28",
            "idx": 232
          },
          {
            "bound": "L:29",
            "unbound": "L:29",
            "idx": 233
          },
          {
            "bound": "L:30",
            "unbound": "L:30",
            "idx": 234
          },
          {
            "bound": "L:31",
            "unbound": "L:31",
            "idx": 235
          },
          {
            "bound": "L:32",
            "unbound": "L:32",
            "idx": 236
          },
          {
            "bound": "L:69",
            "unbound": "L:69",
            "idx": 273
          },
          {
            "bound": "L:93",
            "unbound": "L:93",
            "idx": 297
          },
          {
            "bound": "L:94",
            "unbound": "L:94",
            "idx": 298
          }
        ],
        "dropped_examples": []
      },
      "mapping_extra": {
        "bound_to_unbound_chain_map": {
          "H": "H",
          "L": "L"
        },
        "chain_assignment": {
          "forced_hints": [],
          "unmatched_bound_chains": [
            "A"
          ],
          "unmatched_unbound_chains": [],
          "ambiguity": [],
          "pair_details_top": {
            "A": [
              {
                "unbound": "L",
                "identity": 0.07653061224489796,
                "coverage": 0.9333333333333333,
                "weight": 0.07142857142857142
              },
              {
                "unbound": "H",
                "identity": 0.15625,
                "coverage": 0.3047619047619048,
                "weight": 0.04761904761904762
              }
            ],
            "H": [
              {
                "unbound": "H",
                "identity": 1.0,
                "coverage": 1.0,
                "weight": 1.0
              },
              {
                "unbound": "L",
                "identity": 0.13270142180094788,
                "coverage": 1.0,
                "weight": 0.13270142180094788
              }
            ],
            "L": [
              {
                "unbound": "L",
                "identity": 1.0,
                "coverage": 1.0,
                "weight": 1.0
              },
              {
                "unbound": "H",
                "identity": 0.09569377990430622,
                "coverage": 0.9858490566037735,
                "weight": 0.09433962264150943
              }
            ]
          }
        },
        "dropped_chains_low_quality": [],
        "n_bound_chains_total": 3,
        "n_unbound_chains_total": 2
      },
      "symmetry": {
        "symmetry_groups": {
          "H": 0,
          "L": 1
        },
        "symmetry_policy": {
          "min_identity": 0.95,
          "min_coverage": 0.9
        },
        "collapse_only_within_symmetry_groups": true
      },
      "solvent": {
        "solvent_filter_applied": true,
        "source": "meta.json",
        "n_total": 414,
        "n_removed": 0,
        "n_unknown_resname": 0,
        "n_retained": 414,
        "solvent_codes": [
          "WAT",
          "HOH",
          "DOD",
          "TIP3"
        ]
      },
      "unbound_out_dir": "/content/benchmark_workdir/DB55_4M5Z_R/out_unbound",
      "unbound_structure": "/content/benchmark_workdir/_dataset_unpacked/4M5Z_r_u.pdb",
      "bound_structure": "/content/benchmark_workdir/_dataset_unpacked/4M5Z_bound_complex.pdb"
    },
    {
      "case": "DB55_4M76_L",
      "AUROC_mean": 0.9875,
      "AUROC_std": 0.02165063509461094,
      "fold_AUROCs": [
        0.9500000000000001,
        1.0,
        1.0,
        1.0
      ],
      "AUPRC_mean": 0.8625,
      "AUPRC_std": 0.23815698604072064,
      "fold_AUPRCs": [
        0.45,
        1.0,
        1.0,
        1.0
      ],
      "policyP_info": {
        "K_target": 5,
        "K_min": 2,
        "min_valid_folds": 2,
        "n_pos_groups": 8,
        "K_used": 5,
        "n_total_folds": 5,
        "n_valid_folds": 4,
        "n_skipped_train_single_class": 0,
        "n_skipped_test_single_class": 1,
        "reason": "OK"
      },
      "n_pos": 8,
      "n_neg": 177,
      "unbound_positive_residue_ids": [
        "A:142",
        "A:143",
        "A:144",
        "A:206",
        "A:207",
        "A:208",
        "A:209",
        "A:246"
      ],
      "unbound_positive_residue_ids_path": "/content/benchmark_workdir/DB55_4M76_L/unbound_positive_residue_ids.json",
      "bound_positive_residue_ids_used": [
        "B:142",
        "B:143",
        "B:144",
        "B:206",
        "B:207",
        "B:208",
        "B:209",
        "B:246"
      ],
      "bound_interface_report": {
        "cutoff_angstrom": 5.0,
        "coarse_margin_angstrom": 4.0,
        "scheme": "closest-heavy",
        "protein_only": true,
        "target_bound_chains": [
          "B"
        ],
        "n_target_res": 179,
        "n_other_res": 296,
        "n_candidate_pairs": 37,
        "n_interface_target_res": 8,
        "backend_kdtree": "scipy.cKDTree",
        "auto_interface_labels": true
      },
      "mapping": {
        "n_bound_labels": 8,
        "n_mapped": 8,
        "n_dropped": 0,
        "mapped_examples": [
          {
            "bound": "B:142",
            "unbound": "A:142",
            "idx": 10
          },
          {
            "bound": "B:143",
            "unbound": "A:143",
            "idx": 11
          },
          {
            "bound": "B:144",
            "unbound": "A:144",
            "idx": 12
          },
          {
            "bound": "B:206",
            "unbound": "A:206",
            "idx": 74
          },
          {
            "bound": "B:207",
            "unbound": "A:207",
            "idx": 75
          },
          {
            "bound": "B:208",
            "unbound": "A:208",
            "idx": 76
          },
          {
            "bound": "B:209",
            "unbound": "A:209",
            "idx": 77
          },
          {
            "bound": "B:246",
            "unbound": "A:246",
            "idx": 114
          }
        ],
        "dropped_examples": []
      },
      "mapping_extra": {
        "bound_to_unbound_chain_map": {
          "B": "A"
        },
        "chain_assignment": {
          "forced_hints": [],
          "unmatched_bound_chains": [
            "A"
          ],
          "unmatched_unbound_chains": [],
          "ambiguity": [],
          "pair_details_top": {
            "B": [
              {
                "unbound": "A",
                "identity": 1.0,
                "coverage": 1.0,
                "weight": 1.0
              }
            ],
            "A": [
              {
                "unbound": "A",
                "identity": 0.12173913043478261,
                "coverage": 0.625,
                "weight": 0.07608695652173914
              }
            ]
          }
        },
        "dropped_chains_low_quality": [],
        "n_bound_chains_total": 2,
        "n_unbound_chains_total": 1
      },
      "symmetry": {
        "symmetry_groups": {
          "A": 0
        },
        "symmetry_policy": {
          "min_identity": 0.95,
          "min_coverage": 0.9
        },
        "collapse_only_within_symmetry_groups": true
      },
      "solvent": {
        "solvent_filter_applied": true,
        "source": "meta.json",
        "n_total": 185,
        "n_removed": 0,
        "n_unknown_resname": 0,
        "n_retained": 185,
        "solvent_codes": [
          "WAT",
          "HOH",
          "DOD",
          "TIP3"
        ]
      },
      "unbound_out_dir": "/content/benchmark_workdir/DB55_4M76_L/out_unbound",
      "unbound_structure": "/content/benchmark_workdir/_dataset_unpacked/4M76_l_u.pdb",
      "bound_structure": "/content/benchmark_workdir/_dataset_unpacked/4M76_bound_complex.pdb"
    },
    {
      "case": "DB55_4M76_R",
      "AUROC_mean": 0.7895341802782818,
      "AUROC_std": 0.1752199599323441,
      "fold_AUROCs": [
        0.5482456140350876,
        0.6184210526315791,
        0.9827586206896552,
        0.9473684210526315,
        0.8508771929824561
      ],
      "AUPRC_mean": 0.20566854990583808,
      "AUPRC_std": 0.17864128887553374,
      "fold_AUPRCs": [
        0.044726930320150654,
        0.05861581920903955,
        0.5,
        0.325,
        0.1
      ],
      "policyP_info": {
        "K_target": 5,
        "K_min": 2,
        "min_valid_folds": 2,
        "n_pos_groups": 8,
        "K_used": 5,
        "n_total_folds": 5,
        "n_valid_folds": 5,
        "n_skipped_train_single_class": 0,
        "n_skipped_test_single_class": 0,
        "reason": "OK"
      },
      "n_pos": 8,
      "n_neg": 286,
      "unbound_positive_residue_ids": [
        "A:223",
        "A:224",
        "A:252",
        "A:253",
        "A:254",
        "A:255",
        "A:257",
        "A:258"
      ],
      "unbound_positive_residue_ids_path": "/content/benchmark_workdir/DB55_4M76_R/unbound_positive_residue_ids.json",
      "bound_positive_residue_ids_used": [
        "A:1216",
        "A:1217",
        "A:1245",
        "A:1246",
        "A:1247",
        "A:1248",
        "A:1250",
        "A:1251"
      ],
      "bound_interface_report": {
        "cutoff_angstrom": 5.0,
        "coarse_margin_angstrom": 4.0,
        "scheme": "closest-heavy",
        "protein_only": true,
        "target_bound_chains": [
          "A"
        ],
        "n_target_res": 296,
        "n_other_res": 179,
        "n_candidate_pairs": 37,
        "n_interface_target_res": 8,
        "backend_kdtree": "scipy.cKDTree",
        "auto_interface_labels": true
      },
      "mapping": {
        "n_bound_labels": 8,
        "n_mapped": 8,
        "n_dropped": 0,
        "mapped_examples": [
          {
            "bound": "A:1216",
            "unbound": "A:223",
            "idx": 222
          },
          {
            "bound": "A:1217",
            "unbound": "A:224",
            "idx": 223
          },
          {
            "bound": "A:1245",
            "unbound": "A:252",
            "idx": 251
          },
          {
            "bound": "A:1246",
            "unbound": "A:253",
            "idx": 252
          },
          {
            "bound": "A:1247",
            "unbound": "A:254",
            "idx": 253
          },
          {
            "bound": "A:1248",
            "unbound": "A:255",
            "idx": 254
          },
          {
            "bound": "A:1250",
            "unbound": "A:257",
            "idx": 256
          },
          {
            "bound": "A:1251",
            "unbound": "A:258",
            "idx": 257
          }
        ],
        "dropped_examples": []
      },
      "mapping_extra": {
        "bound_to_unbound_chain_map": {
          "A": "A"
        },
        "chain_assignment": {
          "forced_hints": [],
          "unmatched_bound_chains": [
            "B"
          ],
          "unmatched_unbound_chains": [],
          "ambiguity": [],
          "pair_details_top": {
            "B": [
              {
                "unbound": "A",
                "identity": 0.12962962962962962,
                "coverage": 0.6033519553072626,
                "weight": 0.0782122905027933
              }
            ],
            "A": [
              {
                "unbound": "A",
                "identity": 0.9931972789115646,
                "coverage": 1.0,
                "weight": 0.9931972789115646
              }
            ]
          }
        },
        "dropped_chains_low_quality": [],
        "n_bound_chains_total": 2,
        "n_unbound_chains_total": 1
      },
      "symmetry": {
        "symmetry_groups": {
          "A": 0
        },
        "symmetry_policy": {
          "min_identity": 0.95,
          "min_coverage": 0.9
        },
        "collapse_only_within_symmetry_groups": true
      },
      "solvent": {
        "solvent_filter_applied": true,
        "source": "meta.json",
        "n_total": 294,
        "n_removed": 0,
        "n_unknown_resname": 0,
        "n_retained": 294,
        "solvent_codes": [
          "WAT",
          "HOH",
          "DOD",
          "TIP3"
        ]
      },
      "unbound_out_dir": "/content/benchmark_workdir/DB55_4M76_R/out_unbound",
      "unbound_structure": "/content/benchmark_workdir/_dataset_unpacked/4M76_r_u.pdb",
      "bound_structure": "/content/benchmark_workdir/_dataset_unpacked/4M76_bound_complex.pdb"
    },
    {
      "case": "DB55_4POU_L",
      "AUROC_mean": 0.8688837129054521,
      "AUROC_std": 0.08847460329548404,
      "fold_AUROCs": [
        0.9166666666666666,
        0.9565217391304348,
        0.7291666666666667,
        0.9404761904761905,
        0.8015873015873016
      ],
      "AUPRC_mean": 0.5134004884004884,
      "AUPRC_std": 0.23353815229014732,
      "fold_AUPRCs": [
        0.7152777777777777,
        0.5833333333333333,
        0.1111111111111111,
        0.7470238095238095,
        0.41025641025641024
      ],
      "policyP_info": {
        "K_target": 5,
        "K_min": 2,
        "min_valid_folds": 2,
        "n_pos_groups": 14,
        "K_used": 5,
        "n_total_folds": 5,
        "n_valid_folds": 5,
        "n_skipped_train_single_class": 0,
        "n_skipped_test_single_class": 0,
        "reason": "OK"
      },
      "n_pos": 14,
      "n_neg": 110,
      "unbound_positive_residue_ids": [
        "A:59",
        "A:61",
        "A:62",
        "A:63",
        "A:64",
        "A:69",
        "A:70",
        "A:71",
        "A:73",
        "A:110",
        "A:111",
        "A:112",
        "A:113",
        "A:115"
      ],
      "unbound_positive_residue_ids_path": "/content/benchmark_workdir/DB55_4POU_L/unbound_positive_residue_ids.json",
      "bound_positive_residue_ids_used": [
        "A:110",
        "A:111",
        "A:112",
        "A:113",
        "A:115",
        "A:59",
        "A:61",
        "A:62",
        "A:63",
        "A:64",
        "A:69",
        "A:70",
        "A:71",
        "A:73"
      ],
      "bound_interface_report": {
        "cutoff_angstrom": 5.0,
        "coarse_margin_angstrom": 4.0,
        "scheme": "closest-heavy",
        "protein_only": true,
        "target_bound_chains": [
          "A"
        ],
        "n_target_res": 120,
        "n_other_res": 120,
        "n_candidate_pairs": 70,
        "n_interface_target_res": 14,
        "backend_kdtree": "scipy.cKDTree",
        "auto_interface_labels": true
      },
      "mapping": {
        "n_bound_labels": 14,
        "n_mapped": 14,
        "n_dropped": 0,
        "mapped_examples": [
          {
            "bound": "A:110",
            "unbound": "A:110",
            "idx": 109
          },
          {
            "bound": "A:111",
            "unbound": "A:111",
            "idx": 110
          },
          {
            "bound": "A:112",
            "unbound": "A:112",
            "idx": 111
          },
          {
            "bound": "A:113",
            "unbound": "A:113",
            "idx": 112
          },
          {
            "bound": "A:115",
            "unbound": "A:115",
            "idx": 114
          },
          {
            "bound": "A:59",
            "unbound": "A:59",
            "idx": 58
          },
          {
            "bound": "A:61",
            "unbound": "A:61",
            "idx": 60
          },
          {
            "bound": "A:62",
            "unbound": "A:62",
            "idx": 61
          },
          {
            "bound": "A:63",
            "unbound": "A:63",
            "idx": 62
          },
          {
            "bound": "A:64",
            "unbound": "A:64",
            "idx": 63
          },
          {
            "bound": "A:69",
            "unbound": "A:69",
            "idx": 68
          },
          {
            "bound": "A:70",
            "unbound": "A:70",
            "idx": 69
          },
          {
            "bound": "A:71",
            "unbound": "A:71",
            "idx": 70
          },
          {
            "bound": "A:73",
            "unbound": "A:73",
            "idx": 72
          }
        ],
        "dropped_examples": []
      },
      "mapping_extra": {
        "bound_to_unbound_chain_map": {
          "A": "A"
        },
        "chain_assignment": {
          "forced_hints": [],
          "unmatched_bound_chains": [
            "B"
          ],
          "unmatched_unbound_chains": [],
          "ambiguity": [],
          "pair_details_top": {
            "A": [
              {
                "unbound": "A",
                "identity": 1.0,
                "coverage": 1.0,
                "weight": 1.0
              }
            ],
            "B": [
              {
                "unbound": "A",
                "identity": 0.1568627450980392,
                "coverage": 0.425,
                "weight": 0.06666666666666667
              }
            ]
          }
        },
        "dropped_chains_low_quality": [],
        "n_bound_chains_total": 2,
        "n_unbound_chains_total": 1
      },
      "symmetry": {
        "symmetry_groups": {
          "A": 0
        },
        "symmetry_policy": {
          "min_identity": 0.95,
          "min_coverage": 0.9
        },
        "collapse_only_within_symmetry_groups": true
      },
      "solvent": {
        "solvent_filter_applied": true,
        "source": "meta.json",
        "n_total": 124,
        "n_removed": 0,
        "n_unknown_resname": 0,
        "n_retained": 124,
        "solvent_codes": [
          "WAT",
          "HOH",
          "DOD",
          "TIP3"
        ]
      },
      "unbound_out_dir": "/content/benchmark_workdir/DB55_4POU_L/out_unbound",
      "unbound_structure": "/content/benchmark_workdir/_dataset_unpacked/4POU_l_u.pdb",
      "bound_structure": "/content/benchmark_workdir/_dataset_unpacked/4POU_bound_complex.pdb"
    },
    {
      "case": "DB55_4POU_R",
      "AUROC_mean": 0.8864407230196705,
      "AUROC_std": 0.0552681865630527,
      "fold_AUROCs": [
        0.8106060606060606,
        0.9444444444444444,
        0.9157894736842105,
        0.8295454545454546,
        0.9318181818181818
      ],
      "AUPRC_mean": 0.525975468975469,
      "AUPRC_std": 0.19687776110047334,
      "fold_AUPRCs": [
        0.3686868686868687,
        0.7,
        0.7933333333333332,
        0.26785714285714285,
        0.5
      ],
      "policyP_info": {
        "K_target": 5,
        "K_min": 2,
        "min_valid_folds": 2,
        "n_pos_groups": 15,
        "K_used": 5,
        "n_total_folds": 5,
        "n_valid_folds": 5,
        "n_skipped_train_single_class": 0,
        "n_skipped_test_single_class": 0,
        "reason": "OK"
      },
      "n_pos": 15,
      "n_neg": 106,
      "unbound_positive_residue_ids": [
        "A:29",
        "A:30",
        "A:31",
        "A:32",
        "A:33",
        "A:52",
        "A:99",
        "A:100",
        "A:101",
        "A:102",
        "A:106",
        "A:107",
        "A:108",
        "A:109",
        "A:110"
      ],
      "unbound_positive_residue_ids_path": "/content/benchmark_workdir/DB55_4POU_R/unbound_positive_residue_ids.json",
      "bound_positive_residue_ids_used": [
        "B:100",
        "B:101",
        "B:102",
        "B:106",
        "B:107",
        "B:108",
        "B:109",
        "B:110",
        "B:29",
        "B:30",
        "B:31",
        "B:32",
        "B:33",
        "B:52",
        "B:99"
      ],
      "bound_interface_report": {
        "cutoff_angstrom": 5.0,
        "coarse_margin_angstrom": 4.0,
        "scheme": "closest-heavy",
        "protein_only": true,
        "target_bound_chains": [
          "B"
        ],
        "n_target_res": 120,
        "n_other_res": 120,
        "n_candidate_pairs": 70,
        "n_interface_target_res": 15,
        "backend_kdtree": "scipy.cKDTree",
        "auto_interface_labels": true
      },
      "mapping": {
        "n_bound_labels": 15,
        "n_mapped": 15,
        "n_dropped": 0,
        "mapped_examples": [
          {
            "bound": "B:100",
            "unbound": "A:100",
            "idx": 99
          },
          {
            "bound": "B:101",
            "unbound": "A:101",
            "idx": 100
          },
          {
            "bound": "B:102",
            "unbound": "A:102",
            "idx": 101
          },
          {
            "bound": "B:106",
            "unbound": "A:106",
            "idx": 105
          },
          {
            "bound": "B:107",
            "unbound": "A:107",
            "idx": 106
          },
          {
            "bound": "B:108",
            "unbound": "A:108",
            "idx": 107
          },
          {
            "bound": "B:109",
            "unbound": "A:109",
            "idx": 108
          },
          {
            "bound": "B:110",
            "unbound": "A:110",
            "idx": 109
          },
          {
            "bound": "B:29",
            "unbound": "A:29",
            "idx": 28
          },
          {
            "bound": "B:30",
            "unbound": "A:30",
            "idx": 29
          },
          {
            "bound": "B:31",
            "unbound": "A:31",
            "idx": 30
          },
          {
            "bound": "B:32",
            "unbound": "A:32",
            "idx": 31
          },
          {
            "bound": "B:33",
            "unbound": "A:33",
            "idx": 32
          },
          {
            "bound": "B:52",
            "unbound": "A:52",
            "idx": 51
          },
          {
            "bound": "B:99",
            "unbound": "A:99",
            "idx": 98
          }
        ],
        "dropped_examples": []
      },
      "mapping_extra": {
        "bound_to_unbound_chain_map": {
          "B": "A"
        },
        "chain_assignment": {
          "forced_hints": [],
          "unmatched_bound_chains": [
            "A"
          ],
          "unmatched_unbound_chains": [],
          "ambiguity": [],
          "pair_details_top": {
            "A": [
              {
                "unbound": "A",
                "identity": 0.1527777777777778,
                "coverage": 0.6,
                "weight": 0.09166666666666667
              }
            ],
            "B": [
              {
                "unbound": "A",
                "identity": 1.0,
                "coverage": 1.0,
                "weight": 1.0
              }
            ]
          }
        },
        "dropped_chains_low_quality": [],
        "n_bound_chains_total": 2,
        "n_unbound_chains_total": 1
      },
      "symmetry": {
        "symmetry_groups": {
          "A": 0
        },
        "symmetry_policy": {
          "min_identity": 0.95,
          "min_coverage": 0.9
        },
        "collapse_only_within_symmetry_groups": true
      },
      "solvent": {
        "solvent_filter_applied": true,
        "source": "meta.json",
        "n_total": 121,
        "n_removed": 0,
        "n_unknown_resname": 0,
        "n_retained": 121,
        "solvent_codes": [
          "WAT",
          "HOH",
          "DOD",
          "TIP3"
        ]
      },
      "unbound_out_dir": "/content/benchmark_workdir/DB55_4POU_R/out_unbound",
```
